# New candidates for regulated gene integrity revealed through precise mapping of integrative genetic elements

**DOI:** 10.1101/2020.01.24.918748

**Authors:** Catherine M. Mageeney, Britney Y. Lau, Julian M. Wagner, Corey M. Hudson, Joseph S. Schoeniger, Raga Krishnakumar, Kelly P. Williams

## Abstract

Integrative genetic elements (IGEs) are mobile multigene DNA units that integrate into and excise from host bacterial chromosomes. Each IGE usually targets a specific site within a conserved host gene, integrating in a manner that preserves target gene function. However, a small number of bacterial genes are known to be inactivated upon IGE integration and reactivated upon excision, regulating phenotypes of virulence, mutation rate, and terminal differentiation in multicellular bacteria. The list of <u>r</u>egulated <u>g</u>ene integrity (RGI) cases has been slow-growing because IGEs have been challenging to precisely and comprehensively locate in genomes. We present software (TIGER) that maps IGEs with unprecedented precision and without *attB* site bias. TIGER uses a comparative genomic, ping-pong BLAST approach, based on the principle that the IGE integration module (i.e., its *int-attP* region) is cohesive. The resultant IGEs, along with integrase phylogenetic analysis and gene inactivation tests, revealed 19 new cases of genes whose integrity is regulated by IGEs (including *dut, eccCa1, gntT, hrpB, merA, ompN, prkA, tqsA, traG, yifB, yfaT* and *ynfE*), as well as recovering previously known cases (in *sigK, spsM, comK, mlrA*, and *hlb* genes). It also recovered known clades of site-promiscuous integrases and identified possible new ones.

## Supplementary material for "New candidates for regulated gene integrity revealed through precise mapping of integrative genetic elements": Supp. Table 1-4

```
Supp. Table 1. 2168 genomes treated. The "nickname" we have applied to each genome is in parenthesis.
One genome (Ngo17) consisted of the two accessions NC_017510.1 and NC_017511.1 but no longer has a valid assembly ID. The remaining 2167 have the following assembly IDs, all preceded by "GCF_000":
005825.2 (Bps1), 005845.2 (Eco837), 006175.2 (Mvo1), 006605.1 (Cje62), 006625.1 (Upa2), 006645.1 (Ype135), 006665.1 (Eco655), 006685.1 (Cmu1), 006725.1 (Xfa1), 006745.1 (Vch5), 006765.1 (Pae41), 006785.2 (Spy1), 006805.1 (Hnr1), 006825.1 (Pmu4), 006845.1 (Ngo1), 006865.1 (Lla11), 006885.1 (Spn14), 006905.1 (Ccr1), 006925.2 (Sfl2), 006945.2 (Sen363), 006965.1 (Sme9), 006985.1 (Cte1), 007005.1 (Sso9), 007025.1 (Rco1), 007045.1 (Spn11), 007065.1 (Mma7), 007085.1 (Csu1), 007105.1 (Zmo4), 007125.1 (Bme16), 007145.1 (Xca4), 007165.1 (Xax1), 007185.1 (Mka1), 007205.1 (Cpn5), 007225.1 (Pae1), 007245.1 (Xfa9), 007265.1 (Sag5), 007285.1 (Spy19), 007305.1 (Pfu3), 007325.1 (Fnu1), 007345.1 (Mac1), 007365.1 (Bap10), 007385.1 (Xor1), 007405.1 (Sfl3), 007425.1 (Spy14), 007445.1 (Eco160), 007465.2 (Smu102), 007485.1 (Twh2), 007505.1 (Bsu34), 007525.1 (Blo5), 007545.1 (Sen355), 007565.2 (Ppu9), 007585.1 (Pgi7), 007605.1 (Cca2), 007625.1 (Cte2), 007645.1 (Sep6), 007665.1 (Lxy1), 007685.1 (Lin1), 007705.1 (Cvi1), 007725.1 (Bap6), 007745.1 (Msu1), 007765.2 (Cbu5), 007785.1 (Efa206), 007805.1 (Psy58), 007825.1 (Bce8), 007845.1 (Ban3), 007865.1 (Mav15), 007885.1 (Ype4), 007905.1 (Hhe1), 007925.1 (Pma13), 007945.1 (Hdu1), 007985.2 (Gsu3), 008005.1 (Bce7), 008025.1 (Wen2), 008045.1 (Rty3), 008065.1 (Ljo4), 008085.1 (Neq1), 008105.1 (Sen79), 008125.1 (Tth7), 008145.1 (Bab60), 008165.1 (Ban6), 008185.1 (Tde2), 008205.1 (Mhy6), 008225.1 (Mhy5), 008245.1 (Msy1), 008265.1 (Pto2), 008285.1 (Lmo13), 008305.1 (Mfl2), 008325.1 (Mca2), 008345.1 (Pac7), 008365.1 (Mmo2), 008385.1 (Wen4), 008405.1 (Mhy4), 008425.1 (Bli1), 008445.1 (Ban1), 008465.1 (Ilo2), 008485.1 (Lpn12), 008505.1 (Bth4), 008525.1 (Hpy3), 008545.1 (Tma3), 008565.1 (Dra2), 008585.1 (Mtu12), 008605.1 (Tpa6), 008625.1 (Aae1), 008645.1 (Mth2), 008665.1 (Afu2), 008685.2 (Bbu1), 008725.1 (Ctr9), 008745.1 (Cpn2), 008765.1 (Cac3), 008785.1 (Hpy23), 008805.1 (Nme79), 008865.1 (Eco661), 008885.1 (Wgl1), 008925.1 (Lsa8), 008945.1 (Blo4), 008985.1 (Ftu7), 009005.1 (Sau243), 009025.1 (Dmc1), 009045.1 (Bsu14), 009065.1 (Ype103), 009085.1 (Cje8), 009105.1 (Nme3), 009125.1 (Rso5), 009145.1 (Neu2), 009165.1 (Xca12), 009185.1 (Hwa2), 009205.1 (Cdi6), 009225.1 (Pfl13), 009245.1 (Ftu2), 009265.1 (Rle1), 009285.2 (Reu1), 009305.1 (Hac1), 009325.1 (Ftu5), 009345.1 (Yen9), 009365.1 (Abo2), 009385.1 (Spy10), 009405.1 (Sca2), 009425.1 (Lla4), 009445.1 (Mbo5), 009465.1 (Nme64), 009485.1 (Bce132), 009505.1 (Sen204), 009525.1 (Sen212), 009545.1 (Sub1), 009565.2 (Eco158), 009585.1 (Sau19), 009605.1 (Bap4), 009625.1 (Mlo1), 009645.1 (Sau17), 009665.1 (Sau357), 009685.1 (Cpe4), 009705.1 (Npc1), 009725.1 (Spc2), 009745.1 (Vvu3), 009765.2 (Sav2), 009785.1 (Gka2), 009805.1 (Nfa1), 009825.1 (Bcl1), 009845.1 (Oye1), 009865.1 (Sha2), 009885.1 (Kpn59), 009905.1 (Sth2), 009925.1 (Bfr9), 009945.1 (Cfe1), 009965.1 (Tko1), 009985.1 (Mma14), 010005.1 (Lre2), 010025.1 (Xor2), 010045.1 (Dha4), 010065.1 (Sel1), 010085.1 (Sgl4), 010105.1 (Rer1), 010125.1 (Ssa2), 010145.1 (Lfe6), 010165.1 (Bbr2), 010185.1 (Fma1), 010205.1 (Ots2), 010225.1 (Cgl5), 010245.1 (Eco839), 010265.1 (Ckl2), 010285.1 (Krh1), 010305.1 (Gau1), 010325.1 (Nsb1), 010345.1 (Snb1), 010365.1 (Cru6), 010385.1 (Eco822), 010405.1 (Vok1), 010425.1 (Bad1), 010445.1 (Sau356), 010465.1 (Sau26), 010485.1 (Eco823), 010505.1 (Pgi2), 010525.1 (Aca9), 010545.1 (Bmu2), 010565.1 (Pth1), 010585.1 (Mca1), 010605.1 (Sgr2), 010625.1 (Mae3), 010645.1 (Aps1), 010665.1 (Dma2), 010685.1 (Mbo6), 010705.1 (Sdy9), 010725.1 (Asb2), 010745.1 (Eco570), 010765.1 (Eco615), 010785.1 (Hth2), 010805.1 (Rop1), 010825.1 (Apa1), 010845.1 (Apa3), 010865.1 (Apa4), 010885.1 (Apa6), 010905.1 (Apa7), 010925.1 (Apa8), 010945.1 (Apa2), 010965.1 (Apa5), 010985.1 (Dde1), 011005.1 (Mpa2), 011025.1 (Rmu1), 011045.1 (Lrh5), 011065.1 (Bth28), 011085.1 (Hma2), 011105.1 (Pho1), 011125.1 (Ape1), 011145.1 (Bha1), 011165.1 (Cpn3), 011185.1 (Tvo1), 011205.1 (Sto1), 011225.1 (Mpe3), 011245.1 (Oih1), 011265.1 (Sau359), 011285.1 (Spy9), 011305.1 (Cef1), 011325.1 (Cgl4), 011345.1 (Tel1), 011365.1 (Bja5), 011385.1 (Gvi1), 011445.1 (Mmy2), 011465.1 (Pma14), 011485.1 (Pma12), 011505.1 (Sau15), 011525.1 (Sau16), 011545.1 (Bps29), 011565.1 (Pam1), 011585.1 (Mma1), 011605.1 (Pat3), 011625.1 (Bce51), 011645.1 (Bli2), 011665.1 (Spy22), 011685.1 (Gox1), 011705.1 (Bma2), 011725.1 (Hpy6), 011745.1 (Bpe4), 011765.2 (Spy17), 011785.1 (Hso1), 011805.1 (Vfi1), 011825.1 (Sth8), 011845.1 (Sth5), 011865.1 (Cje4), 011885.1 (Sen328), 011905.1 (Det1), 011925.1 (Sep1), 011945.1 (Ama8), 011965.2 (Rpo1), 011985.1 (Lac9), 012005.1 (Sdy2), 012025.1 (Sbo8), 012045.1 (Sau5), 012065.2 (Bhe3), 012085.1 (Btu1), 012105.1 (Xca3), 012125.1 (Ctr2), 012145.1 (Rfe2), 012165.1 (Spy18), 012185.1 (Hin3), 012205.1 (Psy45), 012225.1 (Aye1), 012245.1 (Psy49), 012265.1 (Ppr7), 012285.1 (Sac3), 012305.1 (Par1), 012325.1 (Cps42), 012345.1 (Pub1), 012365.1 (Bth30), 012385.1 (Rbe2), 012405.1 (Tfu1), 012425.1 (Dar1), 012445.1 (Pfl11), 012465.1 (Pma11), 012485.1 (Clu1), 012505.1 (Scc3), 012525.1 (Sel2), 012545.1 (Mst1), 012565.1 (Eca1), 012585.1 (Cch1), 012605.1 (Tcr1), 012625.1 (Scc2), 012645.1 (Pma4), 012665.1 (Dal2), 012685.1 (Mxa1), 012705.1 (Sag7), 012725.1 (Nwi1), 012745.1 (Tde1), 012765.1 (Mca3), 012785.1 (Bps19), 012805.1 (Noc2), 012825.1 (Bvu1), 012845.1 (Pdi1), 012865.1 (Chy2), 012885.1 (Pca5), 012905.2 (Rsp1), 012925.1 (Gme1), 012945.1 (Bla1), 012965.1 (Sde3), 012985.1 (Hch1), 013005.1 (Eli2), 013025.1 (Hne2), 013045.1 (Sru2), 013065.1 (Bce89), 013085.1 (Rru1), 013105.1 (Mth1), 013125.1 (Aph1), 013145.1 (Ech1), 013165.1 (Nse1), 013185.1 (Bci1), 013205.1 (Sja3), 013225.1 (Sja2), 013245.1 (Hpy20), 013265.1 (Eco893), 013285.1 (Cpe2), 013305.1 (Eco84), 013325.1 (Nar2), 013345.1 (Fcc1), 013365.1 (Rpa6), 013385.1 (Ade5), 013405.1 (Sac4), 013425.1 (Sau18), 013445.1 (Mhu1), 013465.1 (Sau22), 013485.1 (Spy20), 013505.1 (Spy2), 013525.1 (Spy16), 013545.1 (Spy5), 013565.1 (Jcc1), 013585.1 (Sfl4), 013605.1 (Rfe1), 013625.1 (Jma1), 013645.1 (Bxe1), 013665.1 (Sde1), 013685.1 (Rpa2), 013705.1 (Mfl1), 013725.1 (Mbu1), 013745.1 (Rpa3), 013765.1 (Sde2), 013785.1 (Pst5), 013805.1 (Ype2), 013825.1 (Ype34), 013845.1 (Cpe3), 013865.1 (Pjs1), 013885.1 (Nha1), 013905.1 (Pcr2), 013925.1 (Mul2), 013945.1 (Lbo2), 013965.1 (Lbo1), 013985.1 (Sal1), 014005.1 (Kve1), 014025.1 (Abu2), 014045.1 (Rde1), 014065.1 (Rtm1), 014085.1 (Bce128), 014105.1 (Nme1), 014125.1 (Cno1), 014145.1 (Chu1), 014165.1 (Mmc1), 014185.1 (Rxy1), 014205.1 (Ssa9), 014225.1 (Pat2), 014245.1 (Cbn1), 014265.1 (Ter1), 014285.1 (Gbe2), 014305.1 (Ssu2), 014325.1 (Ssu10), 014345.1 (Rca4), 014365.1 (Spn6), 014385.1 (Ooe1), 014405.1 (Lde3), 014425.1 (Lga4), 014445.1 (Lme1), 014465.1 (Lbr1), 014485.1 (Sth7), 014505.1 (Ppe1), 014525.1 (Lca4), 014545.1 (Lla2), 014565.1 (Rjo1), 014585.1 (Scc1), 014605.1 (Ftu3), 014625.1 (Pae59), 014645.1 (Fno5), 014665.1 (Smr2), 014685.1 (Smr1), 014705.1 (Sfr1), 014725.1 (Swo2), 014745.1 (Mma4), 014765.1 (Neu3), 014785.1 (Aeh1), 014805.1 (Ahy1), 014825.1 (Rpa1), 014845.1 (Eco136), 014865.1 (Mma15), 014885.1 (Spi1), 014905.1 (Sus1), 014925.1 (Pau1), 014945.1 (Mth3), 014965.1 (Sfu1), 014985.1 (Mav1), 015005.1 (Msm3), 015025.1 (Ace1), 015045.1 (Ppr2), 015065.1 (Bth6), 015085.1 (Cfe2), 015105.1 (Rma5), 015125.1 (Cph2), 015145.1 (Hbu1), 015165.1 (Bbt1), 015185.1 (Ssw1), 015205.1 (Pis1), 015225.1 (Tpe1), 015245.1 (Sam1), 015265.1 (Njs1), 015285.1 (Pin7), 015305.1 (Mva2), 015325.1 (Aci1), 015345.1 (Dno2), 015365.1 (Maq1), 015385.1 (Lhe1), 015405.1 (Mkm1), 015425.1 (Aba3), 015445.1 (Bba3), 015465.1 (Bma13), 015485.1 (Dvu1), 015505.1 (Pna1), 015525.1 (Cje1), 015545.1 (Ajs1), 015565.1 (Vei1), 015585.1 (Hha2), 015605.1 (Bma3), 015625.1 (Bma4), 015645.1 (Pma6), 015665.1 (Pma5), 015685.1 (Pma9), 015705.1 (Pma10), 015725.1 (Mpe2), 015745.1 (Gth1), 015765.1 (Mla2), 015785.1 (Bve1), 015805.1 (Pca1), 015825.1 (Mma10), 015845.1 (Sba3), 015865.1 (Cth5), 015885.1 (Apl2), 015905.1 (Bps10), 015925.1 (Bps13), 015945.1 (Sma1), 015965.1 (Pma3), 015985.1 (Rsp3), 016005.1 (Mjl1), 016045.1 (Sen325), 016065.1 (Slo1), 016085.1 (Cph3), 016105.1 (Ftu10), 016125.1 (Mma5), 016145.1 (Mtu22), 016165.1 (Dre3), 016185.1 (Rce1), 016205.1 (Bvi1), 016245.1 (Vch7), 016265.1 (Ara1), 016285.1 (Avi1), 016305.1 (Kpn57), 016325.1 (Esp1), 016345.1 (Pne1), 016365.1 (Mgi2), 016385.1 (Par2), 016405.1 (Rsp2), 016425.1 (Str1), 016445.1 (Ype145), 016465.1 (Hin1), 016485.1 (Hin10), 016505.1 (Ckl1), 016525.1 (Msm1), 016545.1 (Csa1), 016565.1 (Pme6), 016585.1 (Spu3), 016605.1 (Mse1), 016625.1 (Rma3), 016645.1 (Fjo1), 016665.1 (Rrs1), 016685.1 (Apl1), 016705.1 (Dba1), 016725.1 (Acr1), 016745.1 (Gur1), 016765.1 (Swi2), 016785.1 (Tpe2), 016805.1 (Sau11), 016825.1 (Lre1), 016845.1 (Bov4), 016865.1 (Ppu6), 016885.1 (Ppr8), 016905.1 (Tme1), 016925.1 (Mtu20), 016945.1 (Yps9), 016965.1 (Cbe2), 016985.1 (Ame2), 017005.1 (Sgo1), 017025.1 (Cbo2), 017045.1 (Cbo3), 017065.1 (Cbo13), 017085.1 (Sau23), 017105.1 (Cbu3), 017125.1 (Sau10), 017145.1 (Sme4), 017165.1 (Mva1), 017185.1 (Mae2), 017205.1 (Pae32), 017225.1 (Mma6), 017245.1 (Asu1), 017265.1 (Pzu1), 017285.1 (Mmw1), 017305.1 (Kra1), 017325.1 (Sba5), 017405.1 (Oan2), 017425.1 (Bcy1), 017445.3 (Rri8), 017465.2 (Ccu1), 017485.1 (Cje6), 017505.1 (Afw1), 017525.1 (Smu3), 017545.1 (Fno2), 017565.1 (Pla2), 017585.1 (Cho1), 017605.1 (Lbi1), 017625.1 (Mbo2), 017645.1 (Xau1), 017665.1 (Csa8), 017685.1 (Lbi2), 017705.1 (Vha1), 017725.2 (Cco14), 017745.1 (Eco246), 017765.1 (Eco318), 017785.1 (Ftu1), 017805.1 (Rca2), 017825.1 (Tpa3), 017845.1 (Cat2), 017865.1 (Ple1), 017885.4 (Bpu1), 017905.1 (Cje2), 017945.1 (Iho1), 017965.1 (Lsp1), 017985.1 (Eco140), 018005.1 (Fea1), 018025.1 (Sse1), 018045.1 (Cko1), 018065.1 (Pma8), 018085.1 (Spr1), 018105.1 (Ama1), 018125.1 (Spy8), 018145.1 (Dsh1), 018185.1 (Ssu28), 018205.1 (Rak1), 018225.1 (Rri1), 018245.1 (Rbe1), 018265.1 (Sar8), 018285.1 (Spe1), 018305.1 (Cma1), 018325.1 (Aor2), 018345.1 (Mma12), 018365.1 (Ton1), 018385.1 (Sen332), 018405.1 (Dol1), 018425.1 (Dau2), 018445.1 (Aba2), 018465.1 (Nma2), 018485.1 (Mma2), 018505.1 (Bmu3), 018525.1 (Bca5), 018545.1 (Sfr10), 018565.1 (Hau2), 018585.1 (Pma7), 018605.1 (Pmo1), 018625.1 (Sen4), 018665.1 (Dac2), 018685.1 (Cph4), 018705.1 (Sen331), 018725.1 (Bab121), 018745.1 (Cbu4), 018765.1 (Sba6), 018785.1 (Ala1), 018805.1 (Ype33), 018825.1 (Bwe1), 018845.1 (Mex5), 018865.1 (Cau1), 018885.1 (Rsa1), 018905.1 (Bsu35), 018925.1 (Ftu4), 018945.1 (Tne1), 018965.1 (Spn25), 018985.1 (Spn9), 019005.1 (Spn10), 019025.1 (Spn15), 019045.1 (Afl2), 019065.1 (Tsx1), 019085.1 (Tps1), 019125.1 (Ppu7), 019145.1 (Csk3), 019165.1 (Hmo1), 019185.1 (Sha1), 019205.1 (Cla2), 019225.1 (Cja1), 019245.3 (Lca10), 019265.1 (Spn182), 019285.1 (Fph1), 019305.1 (Cbo6), 019325.1 (Xfa4), 019345.1 (Upa1), 019365.1 (Msp5), 019385.1 (Eco138), 019405.1 (Hso2), 019425.1 (Eco835), 019445.1 (Ppu18), 019465.1 (Yps12), 019485.1 (Spc1), 019505.1 (Bce134), 019525.1 (Swo1), 019545.1 (Cbo5), 019565.1 (Kpn6), 019585.2 (Xor3), 019605.1 (Kcr1), 019625.1 (Trq1), 019645.1 (Eco824), 019665.1 (Min5), 019685.1 (Bdu1), 019705.1 (Bre1), 019725.1 (Mra1), 019745.1 (Pne3), 019765.1 (Xfa5), 019785.1 (Lch1), 019805.1 (Pne2), 019825.1 (Spn64), 019845.1 (Bin1), 019865.1 (Cbu1), 019885.1 (Cbu2), 019905.1 (Esi1), 019925.1 (Bam3), 019945.1 (Mpo2), 019965.1 (Ote1), 019985.1 (Spn5), 020005.1 (Nth1), 020025.1 (Npu1), 020045.1 (Bph3), 020065.1 (Mar2), 020085.1 (Yps11), 020105.1 (Ngo11), 020125.1 (Bph4), 020145.1 (Emi1), 020165.1 (Cbo7), 020185.1 (Sbo7), 020205.1 (Rpi3), 020225.1 (Amu2), 020245.1 (Hpy54), 020265.1 (Ret2), 020285.1 (Cbo11), 020305.1 (Ama4), 020325.1 (Syo1), 020345.1 (Cbo10), 020365.1 (Dau1), 020385.1 (Glo1), 020405.1 (Apl9), 020425.1 (Blo8), 020445.1 (Rpa7), 020465.1 (Cli1), 020485.1 (Hor1), 020505.1 (Cpa1), 020525.1 (Cth2), 020545.1 (Cph1), 020565.1 (Aas1), 020585.3 (Ama7), 020605.1 (Ere1), 020625.1 (Pae2), 020645.1 (Pph2), 020665.1 (Sma8), 020685.1 (Dde2), 020705.1 (Sen233), 020725.1 (Gbe1), 020745.1 (Sen337), 020765.1 (Seq4), 020785.1 (Hya1), 020805.1 (Ask1), 020825.1 (Afe5), 020845.1 (Vfi2), 020865.1 (Eta3), 020885.1 (Sen74), 020905.1 (Dka1), 020925.1 (Sen82), 020945.1 (Cpr1), 020965.1 (Dth2), 020985.1 (Tye1), 021005.1 (Rsp4), 021025.1 (Lho2), 021045.1 (Avi6), 021065.1 (Bap12), 021085.1 (Bap3), 021125.1 (Eco645), 021145.1 (Aba66), 021165.1 (Hpy18), 021185.1 (Lmo20), 021205.1 (Bce3), 021225.1 (Bce2), 021245.1 (Aba62), 021265.1 (Uur1), 021285.1 (Taf1), 021305.1 (Bce11), 021325.1 (Gdi2), 021345.1 (Rle3), 021365.1 (Oca3), 021385.1 (Dvu3), 021405.1 (Bbu4), 021425.1 (Ban28), 021445.1 (Ban4), 021465.1 (Hpy25), 021485.1 (Afe4), 021505.1 (Hci1), 021525.1 (Rpe1), 021545.1 (Saz1), 021565.1 (Pma2), 021605.1 (Vch3), 021625.1 (Vch8), 021645.1 (Dtu1), 021665.1 (Sba7), 021685.1 (Tro2), 021705.1 (Hde1), 021725.1 (Npr1), 021745.1 (Msi2), 021765.1 (Tmz1), 021785.1 (Bce6), 021805.1 (Cpc1), 021825.1 (Cpc4), 021845.1 (Mch1), 021865.1 (Rca1), 021885.1 (Hpa4), 021905.1 (Dal1), 021925.1 (Dha1), 021945.1 (Cag1), 021965.1 (Mpa3), 021985.1 (Tsu1), 022005.1 (Ccr2), 022025.1 (Pch1), 022045.1 (Cpc5), 022065.1 (Cce1), 022085.1 (Mno1), 022105.1 (Bhy1), 022125.1 (Dde5), 022145.1 (Ade4), 022165.1 (Sen361), 022185.1 (Cyf1), 022205.1 (Hla1), 022225.1 (Eco662), 022245.1 (Sfl13), 022265.1 (Gda1), 022285.1 (Wwr1), 022305.1 (Aeb1), 022325.1 (Cbe1), 022345.1 (Eco157), 022365.1 (Tga1), 022385.1 (Sis2), 022405.1 (Sis9), 022425.1 (Sis4), 022445.1 (Sis3), 022465.1 (Sis6), 022485.1 (Sis7), 022505.1 (Bce4), 022525.1 (Nri1), 022545.1 (Tsi1), 022565.1 (Aca3), 022585.1 (Vch4), 022605.2 (Bbl2), 022625.1 (Bme12), 022645.2 (Bgl5), 022665.2 (Eco156), 022685.1 (Mex1), 022705.1 (Ban32), 022725.1 (Bgr1), 022745.1 (Bmi1), 022765.1 (Cbo4), 022785.1 (Rpr1), 022805.1 (Ype104), 022825.1 (Ype105), 022845.1 (Ype214), 022865.1 (Ban2), 022885.2 (Eic1), 022905.1 (Cau4), 022925.1 (Lmo4), 022945.1 (Smu4), 022965.1 (Ban37), 022985.1 (Aap2), 023005.1 (Raf1), 023025.1 (Ttu1), 023045.1 (Eat1), 023065.1 (Tau1), 023085.1 (Lpl2), 023105.1 (Bca1), 023125.1 (Dfe1), 023145.1 (Ckr3), 023185.1 (Rle2), 023205.1 (Mlu1), 023225.1 (Dba3), 023245.1 (Ami3), 023265.1 (Afe6), 023285.1 (Coc1), 023305.1 (Ftu6), 023325.1 (Kol1), 023345.1 (Vpa4), 023365.1 (Eco238), 023385.1 (Gwc1), 023405.1 (Bfa1), 023425.1 (Rpi2), 023445.1 (Dsa1), 023465.1 (Zpr1), 023545.1 (Dda3), 023565.1 (Dze2), 023585.1 (Pjd1), 023605.1 (Pca2), 023625.1 (Mtu28), 023645.1 (Gsm2), 023665.1 (Eco2), 023705.1 (Mmo1), 023725.1 (Fba1), 023745.1 (Mgl2), 023765.2 (Las1), 023785.1 (Hba1), 023805.1 (Hpy7), 023825.1 (Phe1), 023845.1 (Ccu2), 023865.1 (Svi1), 023885.1 (She1), 023905.1 (Lbu3), 023925.1 (Kse2), 023945.1 (Hut1), 023965.1 (Hmu1), 023985.1 (Mfe1), 024005.1 (Cpi1), 024025.1 (Cac1), 024045.1 (Cpc2), 024065.1 (Jde1), 024085.1 (Kko1), 024105.1 (Apr3), 024125.1 (Rbi1), 024145.1 (Cpn4), 024165.1 (Aph2), 024185.1 (Mru3), 024205.1 (Dac6), 024225.1 (Apa10), 024245.1 (Zmo3), 024265.1 (Ele1), 024285.1 (Aac12), 024305.1 (Sis1), 024325.1 (Dre2), 024345.1 (Kfl1), 024365.1 (Nmu1), 024385.1 (Tcu1), 024405.1 (Ste1), 024425.1 (Mru2), 024445.1 (Bde2), 024465.1 (Pma1), 024485.1 (Tpa4), 024505.1 (Ace2), 024525.1 (Sli2), 024545.1 (Sna1), 024565.1 (Smo1), 024585.1 (Sau8), 024605.1 (Ade3), 024625.1 (Mvu1), 024645.1 (Pwa2), 024665.1 (Fsu2), 024685.1 (Pym1), 024705.1 (Gym1), 024725.1 (Nha3), 024745.1 (Sso1), 024765.1 (Hne1), 024785.1 (Gbr1), 024805.1 (Hoc1), 024825.1 (Vex1), 024845.1 (Rma2), 024865.1 (Sro2), 024885.1 (Sde4), 024905.1 (Tac3), 024925.1 (Ske1), 024945.1 (Vpa5), 024965.1 (Xce1), 024985.1 (Sth1), 025005.1 (Tte2), 025025.1 (Dvs1), 025045.1 (Lla13), 025065.1 (Dda2), 025085.1 (Slu1), 025105.1 (Tna2), 025125.1 (Ath2), 025145.2 (Sau1), 025165.1 (Eco564), 025185.1 (Pst2), 025205.1 (Gva2), 025225.2 (Min3), 025245.1 (Ban30), 025265.1 (Cwo1), 025285.1 (Apr4), 025305.1 (Afe1), 025325.1 (Htu1), 025345.1 (Gob2), 025365.1 (Mga10), 025385.1 (Mga9), 025405.2 (Pan1), 025425.1 (Cje3), 025465.1 (Kva1), 025485.1 (Avi3), 025505.1 (Fpl1), 025525.1 (Mfs1), 025545.1 (Tkm1), 025565.1 (Ecl6), 025585.1 (Dmc2), 025605.1 (Tal1), 025625.1 (Nma1), 025645.1 (Tit1), 025665.1 (Abo1), 025685.1 (Hvo1), 025705.1 (Sli1), 025725.1 (Dac3), 025745.1 (Eco321), 025765.1 (Pac8), 025785.1 (Smu2), 025805.1 (Bme2), 025825.1 (Bme1), 025845.1 (Mcr1), 025865.1 (Mma11), 025885.1 (Aco1), 025905.1 (Cak1), 025925.1 (Pru1), 025945.1 (Dps1), 025965.1 (Aar2), 025985.1 (Bfr8), 026005.1 (Eru3), 026025.1 (Cab1), 026045.1 (Nph1), 026065.1 (Lsa2), 026085.1 (Pha3), 026105.1 (Pen1), 026125.1 (Har1), 026145.1 (Bor1), 026185.1 (Eta1), 026205.1 (Pma15), 026225.1 (Efe1), 026245.1 (Eco98), 026265.1 (Eco319), 026285.1 (Eco820), 026305.1 (Eco282), 026325.2 (Eco890), 026345.1 (Eco320), 026405.1 (Lci1), 026485.1 (Lca6), 026505.1 (Lrh4), 026525.1 (Lrh6), 026545.1 (Eco626), 026565.1 (Sen327), 026585.1 (Seq1), 026605.1 (Seq2), 026645.1 (Pae23), 026665.1 (Spn4), 026685.1 (Mle1), 026705.1 (Lmo12), 026725.1 (Ssu38), 026745.1 (Ssu25), 026765.1 (Mco3), 026905.1 (Ctr6), 026925.1 (Ctr5), 026965.1 (Nme4), 026985.1 (Epy1), 027025.1 (Sen362), 027045.1 (Sau21), 027065.2 (Ctu1), 027085.1 (Cro1), 027105.1 (Cdi29), 027125.1 (Eco33), 027145.1 (Lse1), 027165.1 (Smi2), 027185.1 (Sga1), 027205.1 (Eam1), 027225.1 (Xbo1), 027265.1 (Epy2), 027305.1 (Hin15), 027325.1 (Mge1), 027345.1 (Mpn3), 039765.1 (Vvu1), 043285.1 (Bfl1), 046685.1 (Bqu2), 046705.1 (Bhe2), 046845.1 (Aad1), 047365.1 (Yps10), 048645.1 (Lpn6), 048665.1 (Lpn5), 050405.1 (Eru1), 050425.1 (Eru2), 054005.1 (Bme15), 055785.1 (Csa2), 055945.1 (Lin3), 056065.1 (Lde2), 058485.1 (Fal2), 060285.1 (Lwe2), 060345.1 (Gfo1), 061505.1 (Abh1), 062885.1 (Ser1), 063445.1 (Mar1), 063485.1 (Cmi1), 063505.1 (Swh1), 063525.1 (Src1), 063545.1 (Ots1), 063585.1 (Cbo1), 063605.1 (Mag2), 064305.2 (Fps1), 067045.1 (Gdi1), 067165.1 (Sce1), 067205.1 (Bpe13), 068525.2 (Ctr19), 068585.1 (Ctr1), 069025.1 (Hsa1), 069185.1 (Mab16), 069205.1 (Aba170), 069225.1 (Cmi2), 069245.1 (Aba105), 069785.1 (Cta1), 069925.1 (Pau2), 069945.1 (Cur1), 069965.1 (Pmi5), 070465.1 (Bav1), 070605.1 (Xca5), 072485.1 (Sma7), 073005.1 (Wen1), 083545.1 (Mex3), 083565.1 (Nme52), 085225.1 (Cdi15), 085865.1 (Mho1), 087965.1 (Xal1), 089865.1 (Mag1), 090405.1 (Sru3), 090965.1 (Bap2), 091005.1 (Eco557), 091085.1 (Cpn1), 091125.1 (Sja1), 091165.1 (Mox1), 091305.1 (Ssc1), 091325.1 (Svi2), 091345.1 (Hpy10), 091405.1 (Ljo3), 091465.1 (Vsp3), 091545.1 (Tth6), 091565.1 (Eam2), 091645.1 (Smu7), 091665.1 (Mja3), 091725.1 (Pfr2), 091765.1 (Lcr1), 091785.1 (Llo2), 091905.1 (Ssu31), 091985.1 (Hmu2), 092025.1 (Afa1), 092045.1 (Ret1), 092105.1 (Pli1), 092125.1 (Msi1), 092165.1 (Bth1), 092185.1 (Tag1), 092205.1 (Dal3), 092225.1 (Tpa13), 092245.1 (Ani2), 092265.1 (Mca13), 092285.1 (Cse1), 092305.1 (Min1), 092325.1 (Blo17), 092345.1 (Cbo12), 092365.1 (Aha1), 092385.1 (Sbi2), 092405.1 (Sli5), 092425.1 (Tra1), 092445.1 (Gct1), 092465.1 (She2), 092485.1 (Ctr7), 092505.1 (Lki2), 092525.1 (Sso3), 092545.1 (Lpn4), 092565.1 (Lin2), 092585.1 (Mga11), 092605.1 (Tin2), 092625.1 (Lpn3), 092645.1 (Tbi1), 092665.1 (Ctr11), 092685.1 (Ctr18), 092705.1 (Ctr16), 092725.1 (Ctr15), 092745.1 (Ctr10), 092765.1 (Ban39), 092785.1 (Wch2), 092805.1 (Ctr17), 092825.1 (Sro1), 092845.1 (Bmu1), 092865.1 (Cfl1), 092885.1 (Bcc3), 092905.1 (Ktu1), 092925.1 (Sno1), 092945.1 (Tpo1), 092965.1 (Tma2), 092985.1 (Nda1), 093005.1 (Ctr8), 093025.1 (Mve1), 093065.1 (Rpe2), 093085.1 (Bse1), 093125.2 (Lmo3), 093145.2 (Cte5), 093165.1 (Bpe133), 093185.1 (Hpy40), 143085.1 (Nwa1), 143145.1 (Hde3), 143165.1 (Dly1), 143205.1 (Lla5), 143225.1 (Hse1), 143435.1 (Lsa5), 143605.1 (Bce12), 143685.1 (Clj1), 143705.1 (Cps12), 143725.1 (Bpi1), 143845.1 (Oul1), 143885.2 (Gkt1), 143945.1 (Mpn2), 143965.1 (Dba2), 143985.1 (Ssm1), 144405.1 (Pme3), 144605.1 (Bsu24), 144625.1 (Csa4), 144645.1 (Toc1), 144675.1 (Cps9), 144695.1 (Aar1), 144915.1 (Asa1), 144935.2 (Cps2), 144955.1 (Sau12), 145035.1 (Bpr2), 145215.1 (Cob1), 145235.1 (Mau2), 145255.1 (Gca1), 145275.1 (Cce2), 145295.1 (Mma3), 145595.1 (Sau25), 145615.1 (Tth1), 145705.1 (Mhy8), 145985.1 (Iag1), 146025.2 (Ute1), 146065.1 (Cac6), 146165.2 (Son1), 146185.1 (Eel1), 146265.3 (Aac3), 146305.1 (Eta4), 146505.1 (Fsu1), 146565.1 (Bsu11), 146875.2 (Ppo1), 146975.1 (Spn3), 147015.1 (Zin1), 147035.1 (Smu1), 147055.1 (Dda1), 147075.1 (Sth3), 147095.1 (Spn2), 147335.1 (Cpc6), 147355.1 (Sau398), 147695.3 (Twi1), 147715.3 (Mpr1), 147735.3 (Sba1), 147775.3 (Sme17), 147795.3 (Sme16), 147815.3 (Svi3), 147835.3 (Sch1), 147875.1 (Mpe1), 148365.1 (Eco134), 148385.1 (Vdi1), 148405.1 (Xfa6), 148425.1 (Tsx2), 148605.1 (Eco889), 148625.1 (Mfe3), 148645.1 (Fba2), 148665.1 (Hpy9), 148685.1 (Bcc1), 148705.1 (Cje7), 148815.2 (Lpl5), 148855.1 (Hpy32), 148875.1 (Hpy27), 148895.1 (Hpy12), 148915.1 (Hpy34), 148935.1 (Pva1), 151105.2 (Tba1), 151205.2 (Tam1), 152065.1 (Cps13), 152165.1 (Nme5), 152245.2 (Eli3), 152825.2 (Pbe1), 153165.2 (Mht1), 153485.2 (Pto1), 154585.2 (Mtu29), 154605.2 (Mtu27), 154745.2 (Pga1), 154765.2 (Pga2), 154785.2 (Rli1), 159155.2 (Gva1), 159455.2 (Lre6), 159535.2 (Sau20), 163615.3 (Aac4), 163895.2 (Fal1), 164675.2 (Spa1), 164695.2 (Rde2), 164865.1 (Ecl4), 164885.1 (Kvu2), 164905.1 (Hth1), 164965.1 (Bbi2), 164985.2 (Ppo3), 165465.1 (Hpr1), 165485.1 (Sau396), 165505.1 (Ipo1), 165525.1 (Hin14), 165575.1 (Hin2), 165595.2 (Baf2), 165715.3 (Pbr1), 165775.3 (Lhe3), 165815.1 (Eej1), 165835.1 (Axy1), 165905.1 (Bbi4), 165925.1 (Bat1), 166055.1 (Rva1), 166075.1 (Gym2), 166095.1 (Mfe2), 166115.1 (Dvu2), 166135.1 (Feu1), 166295.1 (Mad1), 166315.1 (Blo2), 166335.1 (Cow1), 166355.1 (Chy1), 166395.1 (Lby1), 166415.1 (Hhy1), 166455.2 (Vch6), 166635.2 (Bbu3), 166655.2 (Bbu2), 166695.1 (Ckr1), 166775.1 (Ckr2), 168315.3 (Xor4), 168575.2 (Lmo19), 168595.2 (Lmo7), 168635.2 (Lmo23), 168695.2 (Lmo2), 169195.2 (Bco2), 169215.2 (Spu2), 172575.2 (Efa178), 172635.2 (Ama3), 172995.2 (Hbo1), 174395.2 (Efa229), 174795.2 (Gym3), 175095.2 (Nal1), 175115.2 (Gsm3), 175215.2 (Aex1), 175255.2 (Zmo1), 175295.2 (Tbr1), 175935.2 (Pat1), 176035.2 (Mop1), 176115.2 (Sfl26), 176855.2 (Aav1), 176915.2 (Dae1), 176935.3 (Bcc2), 177195.2 (Ssi2), 177235.2 (Bce1), 177255.2 (Rpa5), 177535.2 (Cre1), 177615.2 (Fsy1), 177635.2 (Din1), 177655.2 (Msl1), 178115.2 (Eha1), 178395.2 (Pth2), 178835.2 (Cle1), 178875.2 (Sba9), 178935.2 (Hpy5), 178955.2 (Gma1), 178975.2 (Gtu1), 179015.2 (Ade1), 179035.2 (Msu3), 179395.2 (Cva1), 179575.2 (Mok1), 179635.2 (Ral1), 179915.2 (Tsa1), 180515.2 (Spn248), 182585.2 (Bps32), 182745.1 (Gxy1), 182835.1 (Lde4), 182855.2 (Lam2), 182875.1 (Sth12), 183115.1 (Mmp1), 183135.1 (Ppr1), 183155.1 (Ran1), 183185.1 (Mhy2), 183225.1 (Bap9), 183245.1 (Bap11), 183285.1 (Bap8), 183305.1 (Bap7), 183345.1 (Eco567), 183365.1 (Mle4), 183385.1 (Mbo9), 183405.1 (Cni1), 183425.1 (Mtr1), 183645.1 (Ppu4), 183665.1 (Lso1), 183725.1 (Sku2), 183745.1 (Opr1), 184065.1 (Psm1), 184085.1 (Cje5), 184185.1 (Eco895), 184205.1 (Cje60), 184325.1 (Vfu2), 184345.2 (Sth4), 184435.1 (Mgi3), 184685.1 (Ica1), 184705.1 (Tma1), 184745.1 (Vpa3), 184925.1 (Rth1), 185185.1 (Hpy22), 185205.1 (Hpy19), 185225.1 (Hpy24), 185245.1 (Hpy38), 185745.1 (Teq2), 185805.1 (Tam2), 185885.1 (Sps2), 185905.1 (Mci1), 185965.1 (Psu1), 185985.2 (Bva1), 186005.1 (Mfe4), 186225.1 (Bhe1), 186245.1 (Nsa1), 186265.1 (Cal1), 186345.1 (Ipa1), 186365.1 (Dmu1), 186385.1 (Dma1), 186405.1 (Ssu29), 186585.1 (Vvu2), 186725.1 (Ype3), 186745.1 (Bsu1), 186885.1 (Dpr2), 186985.3 (Mha3), 187005.1 (Tsc2), 187205.4 (Aba4), 187705.1 (Rsy1), 188215.1 (Aba1), 188715.1 (Sdy8), 188735.1 (Sen365), 189295.2 (Dde4), 189415.1 (Wvi1), 189495.1 (Sps1), 189515.1 (Lhe2), 189535.1 (Pph1), 189555.1 (Sis5), 189575.1 (Sis8), 189735.2 (Aba171), 189775.3 (Txy1), 190315.1 (Vmo1), 190435.1 (Sgl3), 190515.1 (Bth2), 190535.1 (Osp2), 190555.1 (Dpr1), 190575.1 (Bsa1), 190595.1 (Cly1), 190635.1 (Sgl1), 190735.2 (Psa1), 191045.1 (Dth1), 191145.1 (Api1), 191165.1 (Lde1), 191425.1 (Nme65), 191445.1 (Nme66), 191465.1 (Nme69), 191485.1 (Nme70), 191505.1 (Nme71), 191525.1 (Nme135), 191545.1 (Lac1), 191565.1 (Ran4), 191585.1 (Mla1), 191905.1 (Cac5), 191925.1 (Cps29), 192105.1 (Yen11), 192315.1 (Hpy1), 192335.1 (Hpy2), 192635.1 (Ash4), 192705.1 (Lla10), 192725.1 (Bme42), 192745.1 (Pgi1), 192845.1 (Ssp20), 192865.1 (Mme1), 192885.1 (Bme41), 193205.1 (Aur1), 193355.1 (Bth12), 193375.1 (Tuz1), 193395.1 (Pde2), 193435.3 (Cla1), 194115.1 (Lam3), 194135.1 (Hma1), 194605.1 (Fta1), 194625.1 (Ave1), 194745.1 (Bgl2), 194765.1 (Lca5), 194785.1 (Lca7), 194805.1 (Pbr2), 195065.1 (Vch2), 195085.1 (Pim1), 195105.1 (Pst10), 195275.1 (Tsu2), 195295.1 (Dac4), 195315.1 (Cgl1), 195335.1 (Mhy1), 195515.1 (Bam10), 195535.1 (Fcf2), 195555.1 (Fcf1), 195575.1 (Csp35), 195675.1 (Bbr7), 195695.1 (Bpa1), 195715.1 (Bpe3), 195735.1 (Rpr7), 195755.1 (Dvu4), 195775.1 (Rpa4), 195795.1 (Lin142), 195815.1 (Cdi42), 195835.1 (Mbo3), 195855.1 (Mle2), 195875.1 (Mpu1), 195895.1 (Mba1), 195915.1 (Tac1), 195935.2 (Pab1), 195955.2 (Mtu23), 195975.1 (Swh2), 195995.1 (Sen346), 196015.1 (Cme1), 196035.1 (Lmo6), 196055.1 (Sag227), 196075.1 (Twh1), 196095.1 (Vpa12), 196115.1 (Rba1), 196135.1 (Wsu2), 196155.1 (Plu4), 196175.1 (Bba1), 196215.1 (Bba2), 196235.1 (Afb1), 196255.1 (Ppr4), 196275.1 (Dge1), 196295.1 (Nla1), 196315.1 (Cat1), 196335.1 (Cgl3), 196355.1 (Nmu2), 196395.1 (Asa5), 196435.1 (Btr2), 196455.1 (Ast1), 196475.1 (Pas1), 196495.1 (Asa2), 196515.1 (Naz2), 196535.1 (Mcu2), 196555.1 (Blo16), 196575.1 (Blo1), 196595.1 (Spn13), 196615.1 (Ebi1), 196655.1 (Mev1), 196675.1 (Pdi4), 196695.1 (Req1), 196735.1 (Bam1), 196755.1 (Hpy11), 196795.1 (Aol1), 196815.1 (Nde1), 196835.1 (Ame4), 196855.1 (Lga15), 196875.1 (Hel1), 196895.1 (Hje1), 197735.1 (Aar3), 197755.2 (Lmo11), 197855.1 (Rso1), 197875.1 (Hin5), 198515.1 (Gpr1), 198775.1 (Brh1), 199675.1 (Ath1), 200475.1 (Hin6), 200595.1 (Hfe1), 200715.1 (Csy2), 200735.1 (Mha4), 202635.1 (Mte1), 202835.1 (Amu1), 203195.1 (Sga2), 203215.1 (Msu2), 203835.1 (Sco4), 203855.3 (Lpl6), 203875.1 (Reu2), 203895.1 (Pde1), 203915.1 (Bam13), 203935.1 (San1), 203955.1 (Bce131), 204075.1 (Ava1), 204115.1 (Ave5), 204135.1 (Cpe1), 204155.1 (Vma1), 204255.1 (Cps30), 204275.1 (Bam2), 204295.1 (Pme5), 204415.1 (Mco1), 204565.1 (Cbo9), 204625.1 (Ssu42), 204645.1 (Ade2), 204665.1 (Sau372), 204925.1 (Mcu1), 204985.1 (Ljo2), 208385.1 (Sco1), 208405.1 (Ssp1), 209655.1 (Pst69), 209675.1 (Gan1), 209755.1 (Lmo26), 210155.1 (Gsu1), 210315.1 (Sau7), 210415.1 (Cdi16), 210435.1 (Cdi7), 210455.1 (Cdi9), 210475.1 (Eco286), 210495.1 (Ctr21), 210515.1 (Lfe3), 210795.2 (Lmo14), 210815.2 (Lmo38), 210835.1 (Bfr1), 210855.2 (Sen364), 210875.1 (Hin4), 210895.1 (Hpa1), 210915.2 (Bma1), 210935.1 (Spn8), 210955.1 (Spn199), 210975.1 (Spn7), 211155.1 (Cps32), 211235.1 (Cdi12), 211255.1 (Efa1), 211295.1 (Mhy9), 211375.1 (Lbu2), 211475.1 (Pna2), 211855.3 (Lsh7), 212335.1 (Ghy2), 212355.1 (Dsh2), 212375.1 (Pas2), 212395.1 (Tna1), 212415.1 (Tbr2), 212675.2 (Daf2), 212695.1 (Cfi1), 212715.2 (Eco892), 212735.1 (Hhy2), 212975.1 (Bpe2), 213135.1 (Hpy8), 213155.1 (Pac3), 213215.1 (Aho1), 213235.1 (Tac2), 213255.1 (Mau1), 213635.1 (Sen381), 213655.1 (Asn1), 213805.1 (Pfu4), 213825.1 (Spa6), 213865.1 (Bbr1), 213955.1 (Gva3), 214095.3 (Afe3), 214155.1 (Mjd1), 214175.1 (Hsu1), 214195.1 (Sas1), 214215.1 (Mpo1), 214235.1 (Spl3), 214355.1 (Taz1), 214375.1 (Tpr4), 214395.1 (Dcs1), 214415.1 (Mig1), 214435.1 (Dni1), 214665.1 (Mme3), 214705.1 (Dku1), 214725.1 (Mpa1), 214765.1 (Eco547), 214785.1 (Lke1), 214805.1 (Sas2), 214825.1 (Tcy1), 214845.1 (Tth9), 215085.1 (Dru1), 215105.1 (Iva1), 215325.1 (Rso8), 215645.1 (Cul2), 215665.1 (Cul3), 215705.1 (Rta1), 215745.1 (Eae2), 215895.1 (Sba2), 215975.1 (Tge1), 215995.1 (Pya1), 217615.1 (Pac4), 217635.1 (Bap1), 217655.1 (Tpa10), 217675.1 (Van2), 217715.1 (Hxa1), 217795.1 (Tin1), 217815.1 (Pth3), 217835.1 (Bco1), 217995.1 (Mzh1), 218265.1 (Sme29), 218305.1 (Lmo29), 218545.1 (Cgi2), 218565.1 (Oca2), 218585.1 (Oca1), 218625.1 (Fsi1), 218855.1 (Cac4), 218875.1 (Zmo5), 218895.1 (Rsl3), 218915.1 (Pmu3), 219045.1 (Ftx1), 219105.1 (Mfu1), 219175.1 (Men1), 219195.1 (Tpr1), 219215.1 (Cne2), 219355.1 (Mmi1), 219375.1 (Mbo8), 219455.1 (Blo18), 219585.1 (Nis1), 219605.1 (Pst7), 219705.1 (Ppu14), 219725.1 (Tca1), 219765.1 (Seq3), 219785.1 (Lsc5), 219805.1 (Wko1), 219855.1 (Sac2), 219875.1 (Aac1), 219915.3 (Aka1), 220105.1 (Ctr20), 220485.1 (Kpn23), 220625.1 (Cca1), 220645.1 (Mma8), 220885.1 (Ban36), 220945.1 (Ame5), 220965.1 (Tpr2), 221005.1 (Bpi4), 221025.1 (Aca2), 221045.1 (Cfu1), 221185.1 (Tsp1), 221205.1 (Rhe1), 221625.1 (Cps15), 221645.1 (Bam11), 221965.1 (Xca11), 221985.1 (Sps3), 222305.1 (Bbi3), 222485.1 (Cma7), 222835.1 (Baf3), 222975.1 (Ype1), 223195.1 (Bsu36), 223215.1 (Bin2), 223375.1 (Kvu1), 223395.1 (Pfu1), 223885.1 (Sma6), 223905.1 (Hhi1), 224085.1 (Mru1), 224105.1 (Mpu2), 224435.1 (Mtu15), 224475.1 (Har2), 224535.1 (Hpy28), 224555.1 (Hpy29), 224575.1 (Hpy33), 224675.1 (Eas1), 224745.1 (Rma1), 224965.2 (Ban34), 224985.1 (Lru1), 225265.1 (Bme5), 225325.1 (Lsa1), 225345.1 (Rho1), 225445.1 (Bap5), 225465.1 (Bap13), 225915.1 (Xax2), 225955.1 (Rru2), 226155.1 (Pae24), 226275.1 (Aba119), 226295.1 (Cth1), 226315.1 (Mae1), 226565.1 (Gni1), 226605.1 (Ctr3), 226625.1 (Tas1), 227175.1 (Cps8), 227465.1 (Bsu12), 227485.1 (Bsu3), 227605.1 (Cps10), 227625.1 (Eco555), 227645.1 (Bme43), 227745.3 (Tvi1), 230275.1 (Ain1), 230295.1 (Spy4), 230555.1 (Pha1), 230895.3 (Mrh1), 231015.3 (Dfe2), 231175.1 (Lin4), 231215.1 (Pac5), 231385.3 (Dme1), 231865.1 (Ssu40), 231885.1 (Ssu26), 231905.1 (Ssu27), 231925.1 (Ssu41), 233435.1 (Bma92), 233575.1 (Ssu24), 233595.1 (Pan5), 233735.1 (Cps1), 233755.1 (Lrh1), 233775.1 (Tli1), 233875.1 (Eco833), 233895.1 (Eco834), 233915.4 (Psp1), 234725.1 (Mbo4), 234745.1 (Pmu7), 234805.1 (Pfe1), 234825.3 (Lme2), 235405.3 (Fpe1), 235545.1 (Sen215), 235565.1 (Mha12), 235585.1 (Pte1), 235605.1 (Dor1), 235765.3 (Ecl8), 236065.1 (Byi1), 236255.1 (Bsu55), 236405.1 (Bcr8), 236475.1 (Lla1), 236585.1 (Tcc1), 236605.1 (Gth2), 236645.1 (Pfo1), 236665.1 (Dsu1), 236685.1 (Spl7), 236705.1 (Oho1), 236925.1 (Sar1), 237065.1 (Pfl6), 237085.1 (Ccl1), 237125.1 (Sau14), 237145.1 (Ase1), 237205.1 (Sne1), 237265.1 (Sau13), 237285.1 (Hbi1), 237305.1 (Sca4), 237325.1 (Ppo2), 237365.1 (Abr1), 237845.1 (Rsl1), 237865.1 (Hwa1), 237975.1 (Sac1), 237995.2 (Pcl1), 238175.1 (Bab56), 238195.1 (Bca10), 238215.1 (Tfo1), 238975.1 (Ssy1), 238995.1 (Mha2), 239175.1 (Lpn8), 239195.1 (Bce9), 239235.1 (Sau3), 239475.1 (Bga1), 239975.1 (Ecl2), 240015.1 (Pac11), 240035.1 (Pac9), 240055.1 (Pac10), 240075.2 (Fco1), 240165.1 (Sca3), 240185.2 (Kpn32), 240325.1 (Kox3), 241025.2 (Aac2), 241125.1 (Mhy7), 241385.1 (Vej1), 241855.1 (Cps5), 241875.1 (Cdi31), 241895.1 (Cdi1), 241915.1 (Cdi4), 241935.1 (Cdi33), 241955.1 (Raq1), 242255.3 (Fau1), 242595.3 (Saf1), 242635.3 (Sca1), 242775.1 (Cdi40), 243075.1 (Ogk1), 243155.3 (Dde3), 244875.1 (Cbn2), 245355.1 (Shy1), 245495.1 (Sau24), 245515.1 (Eco565), 245535.1 (Sen353), 246755.1 (Tpa9), 246775.1 (Tpa7), 246795.1 (Tpa8), 246815.1 (Tpa2), 246835.1 (Sin1), 246855.1 (Nko2), 247545.1 (Pog1), 247565.1 (Wgl2), 247605.1 (Awo1), 247715.1 (Gpo3), 248375.1 (Cps7), 248415.1 (Ftu9), 248435.1 (Ftu8), 250635.1 (Sgr1), 250655.1 (Pmu2), 250675.3 (Nbr1), 250855.1 (Vch1), 250905.1 (Spy6), 250925.1 (Spy7), 250945.1 (Efa3), 251085.2 (Spn12), 251105.1 (Mco2), 252365.1 (Rsl2), 252445.1 (Dgo1), 252855.1 (Ran2), 252875.1 (Sen360), 252955.1 (Xne1), 252975.1 (Liv1), 252995.1 (Sbo2), 253015.1 (Bcl2), 253035.1 (Pac1), 253055.1 (Tte1), 253075.1 (Mmy1), 253095.1 (Mle3), 253115.1 (Tar56), 253135.1 (Sau6), 253155.1 (Sor1), 253175.1 (Yen15), 253195.1 (Cbo14), 253215.1 (Nme2), 253235.1 (Sve1), 253255.1 (Npp1), 253275.1 (Fbr1), 253295.1 (Hmc1), 253315.1 (Ssa6), 253335.1 (Ssa3), 253355.1 (Maf1), 253375.1 (Mca14), 253395.1 (Sth6), 255115.3 (Dac5), 255135.1 (Mpi1), 255155.1 (Cdi3), 255175.1 (Cdi36), 255195.1 (Cdi41), 255215.1 (Cdi37), 255235.1 (Cdi2), 255255.1 (Cdi5), 255275.1 (Cdi43), 255295.1 (Cco15), 255535.1 (Raq2), 255915.1 (Pmu13), 255935.1 (Cps14), 255955.1 (Hpy13), 257275.1 (Eco668), 258025.1 (Eco1), 258145.1 (Eco894), 258245.1 (Tth8), 258365.1 (Sen227), 258385.1 (Cps4), 258405.1 (Ial1), 258425.1 (Ffo1), 258535.2 (Pmu1), 258685.1 (Sau4), 258885.1 (Ban5), 258905.1 (Lmo1), 259155.3 (Cps6), 259175.1 (Pst4), 259235.1 (Hpy21), 259255.1 (Hce1), 259275.1 (Hce2), 259345.1 (Bcr1), 259365.1 (Bjs1), 259545.1 (Pmu12), 260515.1 (Bps12), 260715.1 (Ban27), 260965.1 (Mja2), 260985.2 (Mja1), 261025.1 (Pin1), 262125.1 (Eco898), 262145.1 (Spa5), 262165.1 (Mmo3), 262205.1 (Fno1), 262305.1 (Ebl1), 262325.2 (Pfl2), 262385.1 (Bam12), 262655.1 (Hpy39), 262675.1 (Sth9), 262695.1 (Bkj1), 262715.1 (Bbl3), 263195.1 (Eol1), 263215.1 (Csa10), 263735.1 (Pst1), 263755.2 (Cps3), 264455.2 (Tmo1), 264495.1 (Tce1), 264665.1 (Ppu12), 265095.1 (Bbi1), 265205.2 (Sfr11), 265295.1 (Sba10), 265365.1 (Afi2), 265385.1 (Asu3), 265405.1 (Bba5), 265425.1 (Tro1), 265465.1 (Orh1), 265505.1 (Bli3), 265525.1 (Tcl1), 265545.1 (Cps11), 266885.1 (Tpa1), 266905.1 (Mch4), 266925.1 (Amo1), 266945.1 (Dti1), 267545.1 (Pst9), 269925.1 (Lga10), 269945.1 (Lga11), 269965.1 (Blo7), 269985.1 (Kse1), 270005.1 (Hpy14), 270025.1 (Hpy15), 270045.1 (Hpy16), 270065.1 (Hpy17), 270085.1 (Erh1), 270105.1 (Eco239), 270125.2 (Pan2), 270145.1 (Sga3), 270165.1 (Spa2), 270185.1 (Mpl1), 270205.1 (Asf1), 270225.1 (Pgi5), 270245.1 (Mph1), 270265.1 (Spc3), 270285.1 (Eyy1), 270305.1 (Csy1), 270345.1 (Mtu10), 270365.1 (Mtu11), 270385.1 (Cps31), 270405.1 (Cps26), 270425.1 (Cps27), 270445.1 (Cps28), 270465.1 (Slu2), 270525.1 (Mbo7), 271325.1 (Ssi1), 271365.1 (Pae17), 271405.2 (Ehi1), 271865.1 (Smu5), 275605.1 (Pfu2), 276685.1 (Teq1), 276705.2 (Kox2), 276825.1 (Min7), 277085.1 (Mtu42), 277105.1 (Mtu43), 277125.1 (Min4), 277145.1 (Min6), 277165.1 (Rpr3), 277185.1 (Rpr6), 277205.1 (Rpr2), 277225.1 (Rpr4), 277245.1 (Rpr5), 277265.1 (Rpr8), 277285.1 (Rty2), 277305.1 (Rty1), 277325.1 (Ban29), 277345.1 (Ban31), 277365.1 (Hpy37), 277385.1 (Hpy36), 277405.1 (Hpy35), 277425.1 (Hpy26), 277715.1 (Ppr3), 277735.2 (Mtu24), 277755.1 (Zmo2), 277775.2 (Mma13), 277795.1 (Mwe1), 279145.1 (Mro1), 279165.1 (Pst11), 281175.1 (Cae1), 281195.1 (Efa2), 281215.1 (Ppu5), 281235.1 (Mha1), 281695.1 (Nsj2), 282715.1 (Ame3), 283275.1 (Mbs1), 283295.1 (Msm2), 283475.1 (Rso9), 283495.2 (Mel2), 283515.1 (Ssy2), 283535.1 (Pnh1), 283555.1 (Asf3), 283575.1 (Ova1), 283595.1 (Rja1), 283615.1 (Tha1), 283635.1 (Sma10), 283655.1 (Ali2), 283675.1 (Bce5), 283695.1 (Bam6), 283715.1 (Sso2), 283735.1 (Sen378), 283755.1 (Mpn1), 283775.1 (Rri4), 283795.1 (Rri2), 283815.1 (Rri6), 283835.1 (Rri5), 283855.1 (Rma4), 283875.1 (Pan3), 283895.1 (Sfr9), 283915.1 (Rca3), 283935.1 (Rri7), 283955.1 (Rri3), 283975.1 (Mpl2), 283995.1 (Rph1), 284015.1 (Bsa2), 284035.1 (Ncy1), 284055.1 (Ram1), 284075.1 (Rrh1), 284095.1 (Sru1), 284115.1 (Pmi1), 284135.1 (Spc4), 284155.1 (Rau1), 284175.1 (Rmo1), 284195.1 (Rpa8), 284215.1 (Spc5), 284235.1 (Asl2), 284255.1 (Rge1), 284275.1 (Bss1), 284295.1 (Ami2), 284315.1 (Lfe9), 284335.1 (Cex1), 284355.1 (Abu1), 284375.1 (Bja4), 284395.1 (Bam9), 284415.2 (Rph2), 284435.1 (Asf2), 284455.1 (Spc6), 284475.1 (Ctr4), 284495.1 (Eco507), 284515.1 (Hha1), 284535.1 (Sau9), 284555.1 (Pae30), 284575.1 (Smu6), 284595.1 (Sma4), 284615.1 (Mhy3), 284635.1 (Hci2), 286275.1 (Ecl7), 286675.1 (Mga7), 286695.1 (Mga4), 286715.1 (Mga5), 286735.1 (Mga6), 286755.1 (Mga8), 286775.1 (Mga2), 286795.1 (Mga1), 286815.1 (Mga3), 287235.1 (Cru1), 287255.1 (Cru2), 287275.1 (Cru3), 287295.1 (Cru4), 287315.1 (Cru5), 287335.1 (Sen1), 287355.1 (Sen2), 292405.1 (Mge3), 292415.1 (Bce10), 292445.1 (Mge4), 292455.1 (Bth5), 292485.1 (Mge5), 292505.1 (Mge2), 292685.1 (Pal2), 292915.1 (Bce136), 293765.1 (Bsu2), 294365.1 (Kpn29), 294495.1 (Ssu1), 294515.1 (Nal2), 294535.1 (Pca3), 294635.1 (Bps24), 294695.2 (Aru1), 294715.1 (Bqu1), 295655.1 (Ran3), 296575.1 (Bpi2), 296595.1 (Sau2), 298095.1 (Min2), 298115.2 (Lbu1), 298375.2 (Cps17), 298385.1 (Pal4), 298415.1 (Cps19), 298435.2 (Cps21), 298455.2 (Cps23), 298475.2 (Cps25), 298495.2 (Cps20), 298515.2 (Cps24), 298535.2 (Cps18), 298555.2 (Cps22), 298875.1 (Lge1), 299015.1 (Spn1), 299095.1 (Apr1), 299115.1 (Apr2), 299135.1 (Sag169), 299235.1 (Lfe7), 299255.1 (Eco587), 299355.1 (Cac2), 299365.1 (Nko1), 299395.1 (Nar1), 299435.1 (Ean1), 299455.1 (Eco589), 299475.1 (Eco588), 299955.1 (Ama9), 299965.1 (Csp38), 299995.1 (Ama6), 300005.1 (Adi1), 300035.1 (Pal3), 300045.1 (Bga2), 300075.1 (Pal1), 300095.1 (Bph2), 300135.1 (Lca1), 300175.1 (Ama5), 300475.1 (Bth9), 302475.2 (Sag1), 302515.1 (Pac6), 302535.1 (Akk1), 302555.4 (Cje10), 302575.1 (Aba173), 303155.1 (Nga1), 304215.1 (Bas1), 304295.1 (Tpa5), 304315.1 (Msc1), 304355.2 (Mbo1), 304375.1 (Cje9), 304415.1 (Sme27), 304455.1 (Cen1), 304495.1 (Ctr12), 304515.1 (Ctr13), 304535.1 (Ctr14), 304555.1 (Mtu67), 304735.1 (Baf1), 305335.1 (Ssa1), 305775.1 (Ddc1), 305785.2 (Sag2), 305815.1 (Dcf1), 305935.1 (Tph1), 306725.1 (Mps1), 306745.1 (Bth3), 306765.2 (Hme1), 306785.1 (Mma9), 306805.1 (Sin4), 306825.1 (Cul1), 306845.1 (Lpn9), 306865.1 (Lpn7), 306885.1 (Wen3), 306905.1 (Lmo42), 306945.1 (Bpe1), 306985.1 (Lmo45), 307005.1 (Lmo41), 307025.1 (Lmo5), 307045.1 (Lmo44), 307065.1 (Lmo9), 307085.1 (Lmo8), 307105.1 (Dto1), 307125.1 (Cbo8), 307145.1 (Asu2), 307165.1 (Axy3), 307185.1 (Sdy1), 307535.1 (Spy3), 307585.1 (Tsa2), 307615.1 (Lmo10), 307795.1 (Hpy4), 307815.1 (Hpy30), 307835.1 (Hpy31), 309885.1 (Tos1), 310065.1 (Pac2), 310085.1 (Ama2), 317855.1 (Sdy7), 317935.1 (Bpa3), 317955.1 (Bbr6), 317995.1 (Cps16), 318015.1 (Bbr3), 318035.1 (Lca13), 455605.1 (Fin1), 968535.1 (Mal1), 973105.1 (Zga1)

Supp. Table 2. Temperate phage dataset accessions.
AB362338.2, AB374228.1, AB426868.1, AB746912.1, AF217253.1, AF234173.1, AF527608.1, AP004402.1, AP012529.1, AP012530.1, AP012531.1, AP012532.1, AP012533.1, AP012536.1, AP012537.1, AP012538.1, AP012539.1, AP012540.1, AY129332.2, AY129336.2, AY150271.2, AY526908.1, AY526909.1, AY583234.1, AY583235.1, AY657002.1, AY766464.1, CP011970.1, CP025713.1, DQ113772.1, DQ222851.1, DQ222855.1, DQ289556.1, DQ426905.1, DQ785801.1, EU078592.1, FM180578.1, FN997652.1, GQ303261.1, GQ303265.1, GQ478082.1, HE614282.1, HG792102.1, HG792103.1, HG792104.1, HG792105.1, HG793132.1, HG796219.1, HG796220.1, HG796221.1, HG803182.1, HM072038.1, HM152765.1, HM152766.1, HQ127381.1, HQ906662.1, JF792674.1, JF937091.2, JF937102.1, JN006062.1, JN020140.1, JN020141.2, JN020142.1, JN020143.1, JN083852.1, JN243856.1, JN255163.1, JN412590.1, JN572061.1, JN600672.1, JN699002.1, JN699628.2, JN859129.1, JQ347801.1, JQ512844.1, JQ896627.1, JX015524.1, JX042578.1, JX042579.1, JX174275.1, JX262376.1, JX274646.1, JX274647.1, JX307702.1, JX411620.1, JX507079.1, JX889246.1, KC262634.1, KC348602.1, KC348603.1, KC581799.1, KC595511.2, KC595516.1, KC618326.1, KC661271.1, KC661272.1, KC661276.1, KC691254.1, KF017927.1, KF114878.1, KF279416.1, KJ538722.1, KJ545483.2, KJ725374.1, KM233455.1, KM592966.1, KM923970.1, KP027198.1, KP027202.1, KP027203.1, KP027204.1, KP057620.1, KP137432.1, KP137436.1, KP137439.1, KP209285.1, KP296794.1, KP296795.1, KP682372.1, KP682373.1, KP682374.1, KP682375.1, KP682376.1, KP682377.1, KP682379.1, KP682380.1, KP682381.1, KP682382.1, KP682384.1, KP682386.1, KP682387.1, KP682389.1, KP682390.1, KP682392.1, KP836356.2, KP861230.1, KR093625.1, KR093626.1, KR093627.1, KR093628.1, KR093631.1, KR093632.1, KR093641.1, KR093642.1, KR093652.1, KR296686.1, KR296687.1, KR296688.1, KR709302.1, KT020852.1, KT021004.1, KT070867.1, KT186229.1, KT222940.1, KT232076.1, KT246485.1, KT326767.1, KT336320.1, KT336321.1, KT347314.2, KT355472.1, KT361920.2, KT372003.1, KT372714.1, KT381277.1, KT454972.1, KT588074.1, KT588075.2, KT630647.2, KT820175.1, KT852578.1, KT870145.1, KT945994.2, KT959213.1, KT990218.1, KU052037.1, KU052488.1, KU230356.1, KU234099.1, KU238067.1, KU238068.1, KU238069.1, KU238070.1, KU252585.1, KU255188.1, KU297783.1, KU298437.1, KU504502.1, KU517658.1, KU927491.1, KU927492.1, KU927495.1, KU927496.1, KU927498.1, KU935726.1, KU935729.1, KU963247.1, KU977420.1, KU985092.1, KU998252.1, KU998254.1, KU998256.1, KX077892.1, KX119192.1, KX119200.1, KX119201.1, KX119202.1, KX119203.1, KX119204.1, KX119205.1, KX119206.1, KX156762.1, KX160207.1, KX160216.1, KX160220.1, KX190832.1, KX223815.1, KX227757.1, KX228399.1, KX228400.1, KX232515.1, KX443326.1, KX456208.1, KX456209.1, KX456210.1, KX456212.1, KX458236.1, KX458237.1, KX507362.1, KX522565.1, KX522649.1, KX523125.1, KX550082.1, KX550442.1, KX557234.1, KX557273.1, KX580962.1, KX585251.1, KX585253.1, KX588251.1, KX607102.1, KX619650.2, KX619651.2, KX620748.1, KX620749.1, KX620750.1, KX620751.1, KX620752.1, KX620753.1, KX620754.1, KX621007.1, KX641260.1, KX641262.1, KX641263.1, KX641264.1, KX641265.1, KX641266.1, KX670828.1, KX683423.1, KX683428.1, KX702320.1, KX712236.1, KX712237.1, KX712238.1, KX808129.1, KX808132.1, KX827368.1, KX827369.1, KX827370.1, KX827371.1, KX879752.1, KX987127.1, KY012363.1, KY030782.1, KY056620.1, KY065449.1, KY065452.1, KY065453.1, KY065454.1, KY065458.1, KY065459.1, KY065460.1, KY065461.1, KY065462.1, KY065463.1, KY065469.1, KY065470.1, KY065471.1, KY065472.1, KY065481.1, KY065482.1, KY065483.1, KY065484.1, KY065485.1, KY065489.1, KY065492.1, KY065494.1, KY065495.1, KY065497.1, KY065498.1, KY065499.1, KY065502.1, KY065503.1, KY065504.1, KY083062.1, KY087992.1, KY092479.1, KY092480.1, KY092481.1, KY092482.1, KY092483.1, KY092484.1, KY203335.1, KY204244.1, KY204245.1, KY204246.1, KY204247.1, KY204248.1, KY204249.1, KY204250.1, KY204251.1, KY213952.1, KY223999.1, KY224001.1, KY250482.1, KY271395.1, KY271396.1, KY271397.1, KY271398.1, KY271399.1, KY271400.1, KY271401.1, KY290947.1, KY290949.1, KY290950.1, KY290952.1, KY316062.1, KY363359.1, KY380102.1, KY417925.1, KY420199.1, KY471266.1, KY471267.1, KY471268.1, KY471269.1, KY549152.1, KY554768.1, KY554769.1, KY554770.1, KY554771.1, KY554772.1, KY554773.1, KY554774.1, KY554775.1, KY554776.1, KY554777.1, KY555142.1, KY566218.1, KY624611.1, KY624612.1, KY629563.1, KY653120.1, KY653121.1, KY653122.1, KY653123.1, KY653124.1, KY653125.1, KY653126.1, KY653127.1, KY653128.1, KY653129.1, KY702574.1, LK985321.1, MF072690.1, MF140402.1, MF140412.1, MF140421.1, MF140422.1, MF140428.1, MF172979.1, MF185720.1, MF185722.1, MF185726.1, MF185728.1, MF185729.1, MF185732.1, MF276773.2, MF281061.1, MF324898.1, MF324900.1, MF324901.1, MF324902.1, MF324903.1, MF324904.1, MF324905.1, MF324908.1, MF324909.1, MF324910.1, MF324911.1, MF324912.1, MF324913.1, MF324914.1, MF324915.1, MF373842.1, MF428478.1, MF428479.1, MF428480.1, MF428481.1, MF472892.1, MF472893.1, MF472894.1, MF472895.1, MF472896.1, MF476925.1, MF490237.1, MF537628.1, MF612073.1, MF614627.1, MF614628.1, MF668267.1, MF668268.1, MF668269.1, MF668270.1, MF668271.1, MF668272.1, MF668277.1, MF668278.1, MF668281.1, MF668283.1, MF668284.1, MF668287.1, MF919492.1, MF919502.1, MF919512.1, MF919520.1, MF919521.1, MF919524.1, MF919525.1, MF919526.1, MF919529.1, MF919532.1, MF975720.1, MF999224.1, MG029509.1, MG029510.1, MG029511.1, MG029512.1, MG029513.1, MG029514.1, MG029515.1, MG029516.1, MG029517.1, MG029518.1, MG099942.1, MG252693.1, MG271909.1, MG298964.1, MG564297.1, MG593802.1, MG711462.1, MG727695.1, MG727696.1, MG727697.1, MG727698.1, MG727699.1, MG727700.1, MG727701.1, MG727702.1, MG765276.1, MG770213.1, MG770216.1, MG812486.1, MG812488.1, MG812489.1, MG812492.1, MG812495.1, MG845393.1, NC000872.1, NC000902.1, NC000924.1, NC001902.1, NC001942.1, NC002166.1, NC002167.1, NC002321.1, NC002371.2, NC002484.2, NC002486.1, NC002628.3, NC002656.1, NC002661.2, NC002666.1, NC002667.1, NC002668.1, NC002669.1, NC002670.1, NC002671.1, NC002703.1, NC002730.1, NC002747.1, NC002796.1, NC003050.2, NC003216.1, NC003278.1, NC003288.1, NC003291.2, NC003309.1, NC003324.1, NC003524.1, NC004084.1, NC004112.1, NC004462.2, NC004584.1, NC004664.2, NC004682.1, NC004820.1, NC004821.1, NC004827.1, NC004914.3, NC004927.1, NC004996.1, NC005262.3, NC005284.1, NC005294.1, NC005344.1, NC005345.2, NC005822.1, NC005882.1, NC005893.1, NC005964.2, NC006268.1, NC006552.1, NC006882.2, NC007052.1, NC007062.1, NC007145.2, NC007804.2, NC007902.1, NC007924.1, NC008201.1, NC008202.2, NC008203.1, NC008205.1, NC008376.2, NC008721.2, NC008722.1, NC008723.1, NC009018.1, NC009231.1, NC009234.1, NC009237.1, NC009382.1, NC009526.1, NC009542.2, NC009552.2, NC009737.2, NC009762.3, NC009812.1, NC009813.1, NC009820.1, NC009993.2, NC010179.2, NC010237.1, NC010392.1, NC011020.1, NC011021.1, NC011022.1, NC011023.1, NC011216.1, NC011267.1, NC011287.1, NC011288.1, NC011289.1, NC011291.1, NC011357.1, NC011612.1, NC011802.1, NC012743.2, NC012753.1, NC012756.1, NC012784.1, NC012788.1, NC014459.2, NC015252.1, NC015254.1, NC015262.1, NC015263.1, NC015265.1, NC015266.1, NC015295.1, NC016652.1, NC016656.1, NC016762.1, NC018264.1, NC018275.1, NC018277.1, NC018279.1, NC018281.1, NC018283.1, NC018284.1, NC018285.1, NC018452.1, NC019421.1, NC019422.1, NC019502.1, NC019512.1, NC019522.1, NC019720.1, NC019721.1, NC019723.1, NC019912.1, NC019921.1, NC019927.1, NC019928.1, NC019932.1, NC020077.1, NC020159.1, NC020197.1, NC020199.1, NC020482.1, NC020483.1, NC020489.1, NC020490.2, NC020856.2, NC020858.2, NC021061.1, NC021190.1, NC021297.1, NC021299.1, NC021301.1, NC021302.1, NC021305.1, NC021306.2, NC021307.1, NC021308.1, NC021309.1, NC021311.1, NC021318.1, NC021320.1, NC021321.1, NC021323.1, NC021324.1, NC021325.1, NC021326.1, NC021327.1, NC021332.1, NC021334.1, NC021335.1, NC021338.1, NC021533.1, NC021535.1, NC021538.1, NC021539.2, NC021556.1, NC021773.2, NC021774.1, NC021784.1, NC021789.1, NC021792.1, NC021794.1, NC021800.1, NC021801.1, NC021803.1, NC021857.1, NC021863.1, NC021864.1, NC021865.1, NC021867.1, NC022052.1, NC022055.1, NC022056.1, NC022058.1, NC022059.1, NC022060.1, NC022062.1, NC022065.1, NC022066.1, NC022067.1, NC022068.1, NC022069.1, NC022070.1, NC022071.1, NC022085.1, NC022086.1, NC022324.1, NC022329.1, NC022330.1, NC022747.1, NC022749.1, NC022750.1, NC022753.1, NC022756.1, NC022757.1, NC022758.1, NC022767.1, NC022774.1, NC022775.1, NC022791.1, NC022914.1, NC022969.1, NC022972.2, NC022973.1, NC022975.1, NC022976.1, NC022979.1, NC022980.1, NC022981.1, NC022984.1, NC022988.1, NC023006.1, NC023007.1, NC023498.1, NC023499.1, NC023500.1, NC023503.1, NC023552.1, NC023559.1, NC023560.1, NC023562.1, NC023565.1, NC023571.1, NC023572.1, NC023574.1, NC023577.1, NC023580.1, NC023582.1, NC023599.1, NC023602.1, NC023609.1, NC023687.1, NC023689.1, NC023690.1, NC023692.1, NC023695.1, NC023697.1, NC023698.1, NC023699.1, NC023702.1, NC023703.1, NC023704.1, NC023705.1, NC023706.1, NC023707.1, NC023708.1, NC023709.1, NC023710.1, NC023720.1, NC023721.1, NC023723.1, NC023724.1, NC023726.1, NC023728.1, NC023729.1, NC023730.1, NC023731.1, NC023732.1, NC023734.1, NC023738.1, NC023739.1, NC023746.1, NC023747.1, NC023748.1, NC023862.1, NC024123.1, NC024135.1, NC024136.1, NC024141.1, NC024143.1, NC024144.1, NC024147.1, NC024148.1, NC024206.1, NC024355.1, NC024357.1, NC024361.1, NC024365.1, NC024366.1, NC024368.1, NC024369.2, NC024370.1, NC024384.1, NC024387.1, NC024391.1, NC025115.1, NC025422.1, NC025424.1, NC025427.1, NC025428.1, NC025431.1, NC025433.1, NC025434.1, NC025453.1, NC025455.1, NC025456.1, NC025460.1, NC025461.1, NC026014.1, NC026016.1, NC026583.1, NC026584.1, NC026585.1, NC026588.1, NC026589.1, NC026590.1, NC026591.1, NC026593.1, NC026595.1, NC026596.1, NC026597.1, NC026598.1, NC026603.1, NC026604.1, NC026605.1, NC026609.1, NC026611.1, NC027299.1, NC027339.1, NC027341.1, NC027365.1, NC027368.1, NC027396.1, NC027398.1, NC027982.1, NC027986.1, NC027990.1, NC027992.1, NC028449.1, NC028654.1, NC028656.1, NC028657.1, NC028660.1, NC028668.1, NC028669.1, NC028677.1, NC028678.1, NC028680.1, NC028685.1, NC028687.1, NC028696.2, NC028699.1, NC028700.1, NC028701.2, NC028743.1, NC028746.1, NC028747.1, NC028748.2, NC028749.1, NC028751.1, NC028757.1, NC028758.1, NC028759.1, NC028764.1, NC028766.1, NC028767.1, NC028775.1, NC028777.1, NC028778.1, NC028779.1, NC028783.1, NC028784.1, NC028785.1, NC028788.1, NC028792.1, NC028794.1, NC028796.1, NC028798.1, NC028802.1, NC028804.1, NC028810.1, NC028813.1, NC028815.1, NC028823.1, NC028828.1, NC028830.1, NC028832.1, NC028837.1, NC028838.1, NC028841.1, NC028842.1, NC028843.1, NC028844.1, NC028846.1, NC028851.1, NC028852.1, NC028853.1, NC028854.1, NC028856.1, NC028860.1, NC028862.1, NC028864.1, NC028871.1, NC028874.1, NC028876.2, NC028877.1, NC028878.1, NC028883.1, NC028886.1, NC028889.1, NC028896.1, NC028897.1, NC028898.1, NC028904.1, NC028905.1, NC028906.1, NC028910.1, NC028912.1, NC028913.1, NC028914.1, NC028915.1, NC028917.1, NC028920.1, NC028923.1, NC028928.1, NC028929.1, NC028930.1, NC028932.1, NC028936.1, NC028937.1, NC028941.1, NC028943.1, NC028946.1, NC028947.1, NC028951.1, NC028952.1, NC028953.1, NC028956.1, NC028958.1, NC028959.1, NC028960.2, NC028961.1, NC028969.1, NC028972.1, NC028978.1, NC028979.1, NC028991.1, NC028996.1, NC029003.2, NC029006.1, NC029008.1, NC029010.1, NC029018.2, NC029022.1, NC029025.1, NC029029.1, NC029031.1, NC029043.2, NC029046.1, NC029048.2, NC029059.1, NC029060.1, NC029066.1, NC029069.1, NC029073.1, NC029074.1, NC029078.1, NC029079.1, NC029084.1, NC029093.1, NC029104.1, NC029107.1, NC029116.1, NC029120.1, NC029316.1, NC030652.1, NC030902.1, NC030912.1, NC030921.1, NC030927.1, NC030929.1, NC030930.1, NC030932.1, NC030942.1, NC030943.1, NC030946.1, NC031029.1, NC031052.1, NC031072.1, NC031102.1, NC031122.1, NC031124.1, NC031125.1, NC031129.1, NC031226.1, NC031230.1, NC031233.1, NC031237.1, NC031241.1, NC031243.1, NC031247.1, NC031249.1, NC031251.1, NC031253.1, NC031255.2, NC031261.1, NC031262.1, NC031263.1, NC031264.1, NC031265.1, NC031266.1, NC031267.1, NC031269.1, NC031279.1, NC031281.1, NC031920.1, NC031923.1, NC031926.1, NC031929.1, NC031940.1, NC031941.1, NC031942.1

Supp. Table 3. Foreignness plasmids and viruses. 
Plasmids: NC_001275.1, NC_002579.1, NC_013206.1, NC_013207.1, NC_013208.1, NC_013438.1, NC_014629.1, NC_001880.1, NC_010494.1, NC_005562.1, NC_019014.1, NC_006823.1, NC_006824.1, NC_014549.1, NC_014548.1, NC_010481.1, NC_012813.1, NC_006877.1, NC_013277.1, NC_013506.1, NC_016977.1, NC_017163.1, NC_017164.1, NC_010401.1, NC_010402.1, NC_010404.1, NC_010403.1, NC_017172.1, NC_010395.1, NC_010396.1, NC_010398.1, NC_017165.1, NC_017166.1, NC_010605.1, NC_010606.1, NC_009083.1, NC_009084.1, NC_017848.1, NC_011585.1, NC_010905.1, NC_009476.1, NC_016619.1, NC_016597.1, NC_012733.1, NC_013056.1, NC_004734.1, NC_010600.1, NC_015851.1, NC_015852.1, NC_015853.1, NC_015854.1, NC_010492.1, NC_009467.1, NC_009468.1, NC_009469.1, NC_009470.1, NC_009471.1, NC_009472.1, NC_009473.1, NC_009474.1, NC_005793.1, NC_014908.1, NC_014911.1, NC_015423.1, NC_013386.1, NC_002760.1, NC_014818.1, NC_014819.1, NC_003065.3, NC_008537.1, NC_008538.1, NC_008539.1, NC_001520.1, NC_005023.1, NC_016850.1, NC_011403.1, NC_016853.1, NC_016851.1, NC_011299.1, NC_013780.1, NC_016852.1, NC_016849.1, NC_011207.1, NC_012885.1, NC_010919.1, NC_008765.1, NC_008766.1, NC_017965.1, NC_009928.1, NC_009929.1, NC_009930.1, NC_009931.1, NC_009932.1, NC_009933.1, NC_009934.1, NC_018680.1, NC_010852.1, NC_008691.1, NC_015178.1, NC_015187.1, NC_015179.1, NC_015188.1, NC_015180.1, NC_015181.1, NC_015189.1, NC_015182.1, NC_004991.1, NC_010177.2, NC_010912.1, NC_013210.1, NC_013211.1, NC_013212.1, NC_013213.1, NC_013214.1, NC_013215.1, NC_017104.1, NC_017105.1, NC_017151.1, NC_017106.1, NC_017107.1, NC_017152.1, NC_017101.1, NC_017118.1, NC_017119.1, NC_017142.1, NC_017120.1, NC_017109.1, NC_017143.1, NC_017122.1, NC_017110.1, NC_017123.1, NC_017144.1, NC_017124.1, NC_017136.1, NC_017113.1, NC_017114.1, NC_017115.1, NC_017116.1, NC_017137.1, NC_017117.1, NC_017126.1, NC_017127.1, NC_017145.1, NC_017128.1, NC_017129.1, NC_017130.1, NC_017131.1, NC_017147.1, NC_017132.1, NC_017148.1, NC_017133.1, NC_017134.1, NC_017149.1, NC_017135.1, NC_017102.1, NC_017103.1, NC_017112.1, NC_013193.1, NC_013190.1, NC_013191.1, NC_013546.1, NC_010889.1, NC_010069.1, NC_010042.1, NC_009625.1, NC_010795.1, NC_007098.1, NC_005312.1, NC_007099.1, NC_003125.1, NC_010941.1, NC_010942.1, NC_010940.1, NC_007095.1, NC_007096.1, NC_009624.1, NC_009623.1, NC_007094.1, NC_007097.1, NC_010983.1, NC_012890.1, NC_013164.1, NC_013742.1, NC_011564.1, NC_011561.1, NC_011562.1, NC_011563.1, NC_006143.1, NC_011994.1, NC_011990.1, NC_016615.1, NC_002575.1, NC_010841.1, NC_018532.1, NC_009453.1, NC_009352.2, NC_004338.1, NC_004339.1, NC_004340.1, NC_003123.1, NC_003124.1, NC_011314.1, NC_011316.1, NC_011315.1, NC_011311.1, NC_009349.1, NC_009350.1, NC_004923.1, NC_004925.1, NC_004924.1, NC_013860.1, NC_017193.1, NC_016611.1, NC_000923.1, NC_006277.2, NC_002147.1, NC_010929.1, NC_002377.1, NC_007411.1, NC_014000.1, NC_010309.1, NC_010310.1, NC_011986.1, NC_011991.1, NC_011984.1, NC_011982.1, NC_013852.1, NC_013862.1, NC_006830.1, NC_014641.1, NC_014642.1, NC_007717.1, NC_007718.1, NC_007719.1, NC_007720.1, NC_011650.1, NC_011647.1, NC_011651.1, NC_011649.1, NC_011648.1, NC_011789.1, NC_011787.1, NC_011788.1, NC_011793.1, NC_011791.1, NC_011794.1, NC_011790.1, NC_011792.1, NC_011786.1, NC_008274.1, NC_008273.1, NC_008569.1, NC_008568.1, NC_008567.1, NC_008566.1, NC_008565.1, NC_008564.1, NC_017229.1, NC_017230.1, NC_017224.1, NC_017225.1, NC_017226.1, NC_017227.1, NC_017231.1, NC_017228.1, NC_017232.1, NC_017239.1, NC_017233.1, NC_017234.1, NC_017235.1, NC_017236.1, NC_017240.1, NC_017237.1, NC_017241.1, NC_014104.1, NC_008385.1, NC_017189.1, NC_001496.1, NC_002146.1, NC_003980.1, NC_003981.1, NC_007322.2, NC_007323.3, NC_012656.1, NC_012655.1, NC_012579.1, NC_012577.1, NC_017726.1, NC_017727.1, NC_004843.1, NC_013549.1, NC_001911.1, NC_001910.1, NC_017261.1, NC_017260.1, NC_011878.1, NC_002253.1, NC_002252.1, NC_017257.1, NC_017258.1, NC_004555.1, NC_010908.1, NC_006128.1, NC_006129.1, NC_011332.1, NC_015907.1, NC_015903.1, NC_015908.1, NC_015904.1, NC_015909.1, NC_015905.1, NC_015910.1, NC_015906.1, NC_015911.1, NC_015915.1, NC_015922.1, NC_015916.1, NC_015917.1, NC_015918.1, NC_015919.1, NC_015920.1, NC_017925.1, NC_015679.1, NC_004938.1, NC_010930.1, NC_002133.1, NC_013963.1, NC_014557.1, NC_009475.1, NC_012261.1, NC_012257.1, NC_012264.1, NC_012268.1, NC_012262.1, NC_012266.1, NC_012253.1, NC_012251.1, NC_012256.1, NC_012243.1, NC_012238.1, NC_012236.1, NC_012240.1, NC_012248.1, NC_012233.1, NC_012229.1, NC_012245.1, NC_012232.1, NC_012241.1, NC_011853.1, NC_011846.1, NC_011850.1, NC_011841.1, NC_011851.1, NC_011849.1, NC_011843.1, NC_011845.1, NC_011847.1, NC_011865.1, NC_011863.1, NC_011864.1, NC_011874.1, NC_011862.1, NC_011866.1, NC_011872.1, NC_011870.1, NC_011868.1, NC_011876.1, NC_018983.1, NC_019003.1, NC_019004.1, NC_018979.1, NC_019006.1, NC_018984.1, NC_018981.1, NC_019005.1, NC_018980.1, NC_018982.1, NC_018992.1, NC_018988.1, NC_018990.1, NC_018993.1, NC_018989.1, NC_018987.1, NC_018986.1, NC_018991.1, NC_013128.1, NC_012513.1, NC_012516.1, NC_012511.1, NC_012517.1, NC_012514.1, NC_012510.1, NC_012500.1, NC_012503.1, NC_012502.1, NC_012507.1, NC_012501.1, NC_012495.1, NC_012498.1, NC_012508.1, NC_012505.1, NC_012104.1, NC_012110.1, NC_012112.1, NC_012106.1, NC_012105.1, NC_012111.1, NC_012114.1, NC_012113.1, NC_012107.1, NC_012179.1, NC_012168.1, NC_012196.1, NC_012163.1, NC_012165.1, NC_012174.1, NC_012184.1, NC_012182.1, NC_012199.1, NC_011974.1, NC_011972.1, NC_011967.1, NC_011968.1, NC_011965.1, NC_011975.1, NC_011970.1, NC_012191.1, NC_012172.1, NC_011966.1, NC_012186.1, NC_012201.1, NC_012193.1, NC_012263.1, NC_012255.1, NC_012254.1, NC_012250.1, NC_012259.1, NC_012258.1, NC_012269.1, NC_012237.1, NC_012231.1, NC_012235.1, NC_012246.1, NC_012244.1, NC_012249.1, NC_012512.1, NC_012518.1, NC_012509.1, NC_012515.1, NC_012506.1, NC_012494.1, NC_012497.1, NC_012499.1, NC_012496.1, NC_012504.1, NC_012158.1, NC_012152.1, NC_012156.1, NC_012154.1, NC_012149.1, NC_012157.1, NC_012227.1, NC_012228.1, NC_012202.1, NC_012170.1, NC_012194.1, NC_012203.1, NC_004971.1, NC_008443.1, NC_004988.1, NC_012151.1, NC_012148.1, NC_012159.1, NC_012150.1, NC_012162.1, NC_012153.1, NC_012160.1, NC_012161.1, NC_012155.1, NC_012188.1, NC_012178.1, NC_012197.1, NC_012171.1, NC_012187.1, NC_012195.1, NC_012189.1, NC_012167.1, NC_012192.1, NC_012175.1, NC_012198.1, NC_001903.1, NC_000948.1, NC_000949.1, NC_000950.1, NC_000951.1, NC_000952.1, NC_000953.1, NC_000954.1, NC_001904.1, NC_001849.2, NC_000955.2, NC_001850.1, NC_001851.2, NC_001852.1, NC_001853.1, NC_001854.1, NC_001855.1, NC_001856.1, NC_000957.1, NC_001857.2, NC_000956.1, NC_017395.1, NC_017394.1, NC_017428.1, NC_017393.1, NC_017396.1, NC_017427.1, NC_017425.1, NC_017426.1, NC_017397.1, NC_017410.1, NC_017409.1, NC_017404.1, NC_017405.1, NC_017407.1, NC_017406.1, NC_017408.1, NC_017412.1, NC_017411.1, NC_017413.1, NC_013129.1, NC_017401.1, NC_017424.1, NC_017423.1, NC_017400.1, NC_017398.1, NC_017422.1, NC_017402.1, NC_017399.1, NC_017417.1, NC_017420.1, NC_017419.1, NC_017416.1, NC_017415.1, NC_017414.1, NC_017421.1, NC_013130.1, NC_011724.1, NC_011731.1, NC_011735.1, NC_011720.1, NC_011736.1, NC_011722.1, NC_011782.1, NC_011783.1, NC_011780.1, NC_011779.1, NC_011781.1, NC_011785.1, NC_011778.1, NC_011784.1, NC_007068.1, NC_001705.1, NC_010933.1, NC_010934.1, NC_015509.1, NC_010924.1, NC_011341.1, NC_011340.1, NC_011339.1, NC_011342.1, NC_011338.1, NC_011337.1, NC_013666.1, NC_014757.1, NC_010099.1, NC_010921.1, NC_010916.1, NC_018492.1, NC_018493.1, NC_018499.1, NC_018494.1, NC_011774.1, NC_011775.1, NC_014333.1, NC_014331.1, NC_014332.1, NC_008545.1, NC_011003.1, NC_011654.1, NC_011655.1, NC_011657.1, NC_011656.1, NC_012473.1, NC_016772.1, NC_016773.1, NC_016793.1, NC_016774.1, NC_016792.1, NC_007104.1, NC_007105.1, NC_007106.1, NC_007107.1, NC_011771.1, NC_011777.1, NC_011776.1, NC_005707.1, NC_004721.2, NC_011973.1, NC_011971.1, NC_016780.1, NC_016794.1, NC_010853.1, NC_016598.1, NC_017795.1, NC_017820.1, NC_017816.1, NC_017785.1, NC_017815.1, NC_017811.1, NC_017777.1, NC_017776.1, NC_017810.1, NC_017775.1, NC_017809.1, NC_017819.1, NC_017774.1, NC_017779.1, NC_017812.1, NC_017784.1, NC_017783.1, NC_017814.1, NC_017782.1, NC_017781.1, NC_017813.1, NC_017780.1, NC_017799.1, NC_017822.1, NC_017794.1, NC_017798.1, NC_017797.1, NC_017818.1, NC_017796.1, NC_017817.1, NC_017786.1, NC_017787.1, NC_017778.1, NC_017800.1, NC_017802.1, NC_017801.1, NC_017821.1, NC_017789.1, NC_017788.1, NC_009673.1, NC_008442.1, NC_011224.1, NC_011226.1, NC_011247.1, NC_011257.1, NC_011259.1, NC_011261.1, NC_011265.1, NC_011245.1, NC_011262.1, NC_011264.1, NC_011248.1, NC_011249.1, NC_011250.1, NC_011251.1, NC_011254.1, NC_011256.1, NC_002059.1, NC_011377.1, NC_011376.1, NC_011073.1, NC_005026.1, NC_006873.1, NC_006297.1, NC_011844.1, NC_011871.1, NC_011875.1, NC_011873.1, NC_011869.1, NC_011867.1, NC_011877.1, NC_011840.1, NC_011842.1, NC_011848.1, NC_011861.1, NC_011856.1, NC_011854.1, NC_011858.1, NC_011860.1, NC_011855.1, NC_011857.1, NC_011859.1, NC_017725.1, NC_017804.1, NC_015382.1, NC_015377.1, NC_015378.1, NC_012723.1, NC_012718.1, NC_012720.2, NC_012725.2, NC_006374.1, NC_004308.1, NC_012847.1, NC_012226.1, NC_010164.1, NC_010580.1, NC_010578.1, NC_017242.1, NC_014617.1, NC_017923.1, NC_002522.1, NC_006959.1, NC_005311.1, NC_005308.1, NC_010857.1, NC_010861.1, NC_004443.1, NC_011139.1, NC_002635.1, NC_004978.1, NC_006997.1, NC_004770.1, NC_004769.1, NC_004768.1, NC_006843.1, NC_015053.1, NC_015066.1, NC_017220.1, NC_017222.1, NC_004252.1, NC_004253.1, NC_004943.1, NC_019100.1, NC_016150.1, NC_005328.1, NC_010008.2, NC_010009.2, NC_010010.2, NC_004604.2, NC_014025.1, NC_014031.1, NC_014023.1, NC_017139.1, NC_017140.1, NC_017141.1, NC_010802.1, NC_010070.1, NC_005703.1, NC_005704.1, NC_006870.1, NC_006869.1, NC_018830.1, NC_008459.1, NC_013419.1, NC_010679.1, NC_014390.1, NC_003527.1, NC_010877.1, NC_013793.1, NC_001858.1, NC_004932.1, NC_013534.1, NC_011246.1, NC_011252.1, NC_011253.1, NC_011255.1, NC_011258.1, NC_011260.1, NC_011263.1, NC_014723.1, NC_015165.1, NC_015168.1, NC_015166.1, NC_002675.1, NC_012132.1, NC_012200.1, NC_012183.1, NC_012173.1, NC_012181.1, NC_012190.1, NC_012176.1, NC_012164.1, NC_002075.1, NC_006825.1, NC_001376.1, NC_015148.1, NC_007956.1, NC_015149.1, NC_013537.1, NC_001765.1, NC_001764.1, NC_001766.1, NC_012267.1, NC_012252.1, NC_012260.1, NC_012265.1, NC_012242.1, NC_012239.1, NC_012230.1, NC_012247.1, NC_012234.1, NC_010599.1, NC_014937.1, NC_010895.1, NC_017197.1, NC_017213.1, NC_017198.1, NC_002108.1, NC_009841.1, NC_011796.1, NC_001272.2, NC_006821.1, NC_010076.1, NC_007203.1, NC_010281.1, NC_010282.1, NC_010283.1, NC_004335.1, NC_005567.1, NC_007202.1, NC_009034.1, NC_002091.1, NC_004334.1, NC_001446.1, NC_004059.1, NC_017202.1, NC_017209.1, NC_017204.1, NC_017210.1, NC_017205.1, NC_017211.1, NC_017206.1, NC_017207.1, NC_017212.1, NC_017201.1, NC_017199.1, NC_004703.1, NC_018880.1, NC_018885.1, NC_018884.1, NC_018883.1, NC_018879.1, NC_018882.1, NC_018881.1, NC_018886.1, NC_006578.1, NC_018486.1, NC_018501.1, NC_018487.1, NC_018488.1, NC_018502.1, NC_018489.1, NC_018503.1, NC_018490.1, NC_008598.1, NC_018686.1, NC_018687.1, NC_018694.1, NC_018684.1, NC_018685.1, NC_007800.1, NC_010615.1, NC_010160.1, NC_012129.1, NC_012133.1, NC_012131.1, NC_012128.1, NC_012130.1, NC_012180.1, NC_012166.1, NC_012185.1, NC_012169.1, NC_012204.1, NC_012177.1, NC_009227.1, NC_009229.1, NC_009228.1, NC_009226.1, NC_010181.1, NC_010182.1, NC_010183.1, NC_016592.1, NC_018657.1, NC_001988.2, NC_015686.1, NC_015688.1, NC_017296.1, NC_010539.1, NC_010541.1, NC_010542.1, NC_010543.1, NC_010813.1, NC_012036.1, NC_012037.1, NC_008243.1, NC_008244.1, NC_012219.1, NC_012946.1, NC_012945.1, NC_009496.1, NC_012654.1, NC_012657.1, NC_017298.1, NC_009700.1, NC_010418.1, NC_010379.1, NC_010680.1, NC_018653.1, NC_015417.1, NC_015426.1, NC_015418.1, NC_015427.1, NC_015419.1, NC_012760.1, NC_002131.1, NC_002118.1, NC_010258.1, NC_011526.1, NC_009726.1, NC_010115.1, NC_004704.1, NC_014565.1, NC_011030.1, NC_003090.1, NC_011336.1, NC_004720.1, NC_007142.1, NC_007143.1, NC_008049.1, NC_008050.1, NC_008051.1, NC_006134.1, NC_009796.1, NC_009795.1, NC_005326.1, NC_005001.1, NC_003239.1, NC_017176.1, NC_008226.1, NC_004319.1, NC_004320.1, NC_018606.1, NC_010858.1, NC_007900.1, NC_016151.1, NC_004464.2, NC_010332.1, NC_002115.1, NC_001415.1, NC_004533.1, NC_001385.1, NC_010243.1, NC_004534.1, NC_004945.1, NC_013726.1, NC_004535.1, NC_001456.1, NC_003227.1, NC_002099.1, NC_001791.1, NC_004941.1, NC_009343.1, NC_009713.1, NC_004774.1, NC_004773.1, NC_003490.1, NC_008438.1, NC_008052.1, NC_004997.1, NC_004953.1, NC_002775.1, NC_003442.1, NC_007141.1, NC_006135.1, NC_005012.1, NC_008790.1, NC_008770.1, NC_017284.1, NC_014801.1, NC_017282.1, NC_003080.1, NC_009466.1, NC_011836.1, NC_009794.1, NC_009793.1, NC_014719.1, NC_006975.1, NC_007962.1, NC_012040.1, NC_002095.1, NC_001772.1, NC_006525.1, NC_007972.2, NC_007971.2, NC_009478.1, NC_009479.1, NC_010399.1, NC_010408.1, NC_002182.1, NC_014749.1, NC_009128.1, NC_009129.1, NC_011721.1, NC_011723.1, NC_011727.1, NC_013160.1, NC_013163.1, NC_013167.1, NC_013168.1, NC_011737.1, NC_011730.1, NC_011732.1, NC_011733.1, NC_011734.1, NC_011880.1, NC_011885.1, NC_011882.1, NC_014503.1, NC_014504.1, NC_014535.1, NC_006872.1, NC_011412.1, NC_007772.1, NC_007773.1, NC_015712.1, NC_010937.1, NC_001388.1, NC_008263.1, NC_008264.1, NC_003042.1, NC_017286.1, NC_002117.1, NC_019392.1, NC_018633.1, NC_018634.1, NC_018635.1, NC_018636.1, NC_018637.1, NC_018638.1, NC_018639.1, NC_018640.1, NC_015217.1, NC_017288.1, NC_014797.1, NC_004833.1, NC_014167.1, NC_003114.1, NC_013717.1, NC_013718.1, NC_013719.1, NC_009779.1, NC_009780.1, NC_010335.1, NC_010333.1, NC_015390.1, NC_004939.1, NC_005915.1, NC_010902.1, NC_010903.1, NC_010935.1, NC_016978.1, NC_002143.1, NC_016968.1, NC_004565.1, NC_001372.1, NC_012627.1, NC_012629.1, NC_010285.1, NC_010029.2, NC_012630.1, NC_012631.1, NC_012625.1, NC_012626.1, NC_010286.1, NC_007430.1, NC_017438.1, NC_017435.1, NC_017433.1, NC_014912.1, NC_013283.1, NC_013284.1, NC_013285.1, NC_010873.1, NC_010863.1, NC_005088.1, NC_018066.1, NC_018067.1, NC_012109.1, NZ_CM001369.1, NZ_CM001370.1, NC_009939.1, NC_017771.1, NC_017792.1, NC_017806.1, NC_017793.1, NC_012797.1, NC_012795.1, NC_002636.1, NC_015162.1, NC_015170.1, NC_015163.1, NC_006139.1, NC_006140.1, NC_011746.1, NC_000959.1, NC_000958.1, NC_013224.1, NC_009955.1, NC_009956.1, NC_009957.1, NC_009958.1, NC_009959.1, NC_018026.1, NC_008741.1, NC_017311.1, NC_005863.1, NC_001735.4, NC_018999.1, NC_004940.1, NC_004446.1, NC_018978.1, NC_005706.1, NC_018977.1, NC_018985.1, NC_005246.1, NC_005247.1, NC_013972.1, NC_013973.1, NC_013957.1, NC_010607.1, NC_010608.1, NC_015963.1, NC_015969.1, NC_013090.1, NC_014304.1, NC_014305.1, NC_012006.1, NC_012555.1, NC_012556.1, NC_011404.1, NC_015175.1, NC_017097.1, NC_016515.1, NC_014107.1, NC_014108.1, NC_011752.1, NC_002119.1, NC_001373.1, NC_001371.1, NC_011977.1, NC_002483.1, NC_010257.1, NC_015599.1, NC_009133.1, NC_014232.1, NC_004998.1, NC_015872.1, NC_014843.1, NC_019094.1, NC_011799.1, NC_010719.1, NC_010720.1, NC_014233.1, NC_011795.1, NC_019040.1, NC_014234.1, NC_014235.1, NC_019062.1, NC_005324.1, NC_008444.1, NC_019050.1, NC_019051.1, NC_019054.1, NC_019056.1, NC_019058.1, NC_019052.1, NC_019053.1, NC_011980.1, NC_011964.1, NC_007675.1, NC_006671.1, NC_019066.1, NC_012692.1, NC_019091.1, NC_002142.1, NC_019020.1, NC_005327.1, NC_019070.1, NC_019037.1, NC_019039.1, NC_019049.1, NC_002487.1, NC_013589.1, NC_012882.1, NC_010904.1, NC_006881.1, NC_007635.1, NC_014477.1, NC_019096.1, NC_019067.1, NC_014382.1, NC_014383.1, NC_014385.1, NC_014384.1, NC_013175.1, NC_019083.1, NC_013782.1, NC_019076.1, NC_011418.1, NC_019077.1, NC_019078.1, NC_019079.1, NC_001537.1, NC_011754.1, NC_015472.1, NC_019086.1, NC_012690.1, NC_013120.1, NC_013122.1, NC_013121.1, NC_013507.1, NC_014615.1, NC_005923.1, NC_019089.1, NC_019081.1, NC_019098.1, NC_019057.1, NC_019072.1, NC_019071.1, NC_016039.1, NC_019090.1, NC_019073.1, NC_019074.1, NC_018995.1, NC_019000.1, NC_018997.1, NC_018996.1, NC_005248.1, NC_009781.1, NC_010883.1, NC_010898.1, NC_010885.1, NC_010558.1, NC_004429.1, NC_019059.1, NC_014231.1, NC_019087.1, NC_002145.1, NC_019068.1, NC_019075.1, NC_009132.1, NC_009131.1, NC_005019.1, NC_011917.1, NC_019097.1, NC_010064.1, NC_019092.1, NC_019093.1, NC_010862.1, NC_013503.1, NC_008486.1, NC_008487.1, NC_008488.1, NC_008489.1, NC_008490.1, NC_007093.1, NC_007682.3, NC_019043.1, NC_019044.1, NC_018994.1, NC_019063.1, NC_019045.1, NC_019069.1, NC_019047.1, NC_019046.1, NC_007365.1, NC_019041.1, NC_013728.1, NC_011812.1, NC_011266.1, NC_011227.1, NC_011228.1, NC_012487.1, NC_008460.1, NC_010378.1, NC_019084.1, NC_019085.1, NC_019065.1, NC_013652.1, NC_019061.1, NC_019060.1, NC_014356.1, NC_019033.1, NC_012886.1, NC_005970.1, NC_019088.1, NC_006385.1, NC_009602.1, NC_019021.1, NC_010731.1, NC_019013.1, NC_019080.1, NC_006352.1, NC_018998.1, NC_011514.1, NC_013281.1, NZ_DS999999.1, NC_008597.1, NC_012944.1, NC_010409.1, NC_019095.1, NC_019082.1, NC_002525.1, NC_001740.1, NC_017661.1, NC_017629.1, NC_009837.1, NC_009838.1, NC_009787.1, NC_009791.1, NC_009789.1, NC_009788.1, NC_009790.1, NC_009786.1, NC_017721.1, NC_017723.1, NC_017722.1, NC_017724.1, NC_017627.1, NC_017647.1, NC_017648.1, NC_017649.1, NC_017650.1, NC_013369.1, NC_013362.1, NC_013363.1, NC_014543.1, NC_013942.1, NC_017653.1, NC_017657.1, NC_017654.1, NC_017658.1, NC_017655.1, NC_017659.1, NC_013354.1, NC_018652.1, NC_018654.1, NC_018651.1, NC_018663.1, NC_018662.1, NC_018660.1, NC_018666.1, NC_018659.1, NC_013365.1, NC_013370.1, NC_013366.1, NC_013367.1, NC_013368.1, NC_011602.1, NC_011603.1, NC_011351.1, NC_011350.1, NC_007414.1, NC_002128.1, NC_002127.1, NC_013010.1, NC_011747.1, NC_011419.1, NC_011413.1, NC_011416.1, NC_011407.1, NC_011408.1, NC_011411.1, NC_013655.1, NC_010488.1, NC_010487.1, NC_010486.1, NC_010485.1, NC_017630.1, NC_011749.1, NC_011739.1, NC_017642.1, NC_017640.1, NC_017643.1, NC_017639.1, NC_017645.1, NC_007941.1, NC_017665.1, NC_017662.1, NC_017637.1, NC_017636.1, NC_017903.1, NC_017907.1, NC_004834.1, NC_017442.1, NC_017446.1, NC_017443.1, NC_017447.1, NC_017444.1, NC_012782.1, NC_013317.1, NC_002630.1, NC_005013.1, NC_013514.1, NC_013533.1, NC_006827.2, NC_008259.1, NC_014508.2, NC_010880.1, NC_005010.1, NC_007594.1, NC_011140.1, NC_006427.1, NC_010290.1, NC_010291.1, NC_016009.1, NC_011364.1, NC_011642.1, NC_015849.1, NC_008445.1, NC_010330.1, NC_005000.1, NC_014959.1, NC_014726.1, NC_008768.1, NC_008821.1, NC_010980.1, NC_014475.1, NC_016967.1, NC_017314.1, NC_017313.1, NC_017315.1, NC_018222.1, NC_018223.1, NC_004669.1, NC_004671.1, NC_004670.1, NC_017961.1, NC_017962.1, NC_017963.1, NC_017032.1, NC_017023.1, NC_017024.1, NC_011743.1, NC_015845.1, NC_002497.1, NC_002498.1, NC_015515.1, NC_018742.1, NC_018749.1, NC_018743.1, NC_018744.1, NC_018745.1, NC_004445.1, NC_017391.1, NC_017388.1, NC_017392.1, NC_017389.1, NC_013264.1, NC_013265.1, NC_013954.1, NC_013263.1, NC_004936.1, NC_002148.1, NC_008272.1, NC_009716.1, NC_010549.1, NC_010550.1, NC_009425.1, NC_014725.1, NC_010695.1, NC_010696.1, NC_010699.1, NC_010693.1, NC_010697.1, NC_013509.1, NC_017318.1, NC_019012.1, NC_018751.1, NC_002699.1, NC_009966.1, NZ_CM001372.1, NC_010848.1, NC_002132.1, NC_019017.1, NC_019015.1, NC_019016.1, NC_010371.1, NC_004952.1, NC_004974.1, NC_009506.1, NC_003091.1, NC_002002.1, NC_013091.1, NC_013092.1, NC_010331.1, NC_004811.1, NC_015664.1, NC_015657.1, NC_002109.1, NC_015461.1, NC_013442.1, NC_010124.1, NC_010123.1, NC_011367.1, NC_006509.1, NC_018582.1, NC_018580.1, NC_018583.1, NC_010815.1, NC_007515.1, NC_004458.1, NC_003374.1, NC_006672.1, NC_006673.1, NC_006674.1, NC_006675.1, NC_006676.1, NC_016907.1, NC_010420.1, NC_002062.1, NC_009329.1, NC_015058.1, NC_015059.1, NC_015060.1, NC_012794.1, NC_012790.1, NC_005307.1, NC_016037.1, NC_016021.1, NC_016028.1, NC_016022.1, NC_016029.1, NC_016900.1, NC_016030.1, NC_013412.1, NC_014651.1, NC_014916.1, NC_008230.1, NC_005910.1, NC_005911.1, NC_015959.1, NC_006426.2, NC_009974.1, NC_012983.1, NC_015670.1, NC_014736.1, NC_014732.1, NC_014737.1, NC_017738.1, NC_017736.1, NC_017762.1, NC_012752.1, NC_005329.1, NC_002124.1, NC_017669.1, NC_017670.1, NC_015511.1, NC_015512.1, NC_015513.1, NC_011409.1, NC_014813.1, NC_007206.1, NC_004058.1, NC_004846.1, NC_014300.1, NC_014301.1, NC_014302.1, NC_014303.1, NC_006389.1, NC_006390.1, NC_006391.1, NC_006392.1, NC_006393.1, NC_006394.1, NC_017942.1, NC_013201.1, NC_001869.1, NC_005245.1, NC_012661.1, NC_006829.1, NC_006828.1, NC_005917.1, NC_013547.1, NC_014161.1, NC_014162.1, NC_014163.1, NC_004950.1, NC_004949.1, NC_001843.1, NC_004767.1, NC_010932.1, NC_010884.1, NC_001756.1, NC_001476.1, NC_004845.1, NC_002110.1, NC_014257.1, NC_017064.1, NC_017369.1, NC_017370.1, NC_011334.1, NC_017364.1, NC_008087.1, NC_017734.1, NC_017363.1, NC_011499.1, NC_014556.1, NC_017377.1, NC_017380.1, NC_017356.1, NC_017373.1, NC_017919.1, NC_017383.1, NC_003158.1, NC_002121.1, NC_010088.1, NC_004531.1, NC_010366.1, NC_010369.1, NC_010367.1, NC_002664.1, NC_004345.1, NC_006298.1, NC_015560.1, NC_015561.1, NC_013536.1, NC_013746.1, NC_013747.1, NC_013748.1, NC_013749.1, NC_001375.1, NC_013968.1, NC_013965.1, NC_017457.1, NC_017460.1, NC_017458.1, NC_008213.1, NC_015667.1, NC_015659.1, NC_014957.1, NC_014634.1, NC_007801.1, NC_003789.1, NC_014208.1, NC_011385.1, NC_011382.1, NC_011383.1, NC_019159.1, NC_011511.1, NC_011512.1, NC_019156.1, NC_014478.1, NC_015154.1, NC_011641.1, NC_010261.1, NC_011406.1, NC_018953.1, NC_011405.1, NC_019166.1, NC_019157.1, NC_005015.1, NC_003486.1, NC_010886.1, NC_010870.1, NC_019389.1, NC_013951.1, NC_013542.1, NC_013950.1, NC_002610.1, NC_014312.1, NC_019160.1, NC_011617.1, NC_019161.1, NC_019165.1, NC_011640.1, NC_005018.1, NC_019155.1, NC_014016.1, NC_019384.1, NC_005249.1, NC_010726.1, NC_019162.1, NC_019153.1, NC_016980.1, NC_019158.1, NC_014368.1, NC_019154.1, NC_016976.1, NC_019151.1, NC_019152.1, NC_019164.1, NC_019163.1, NC_016966.1, NC_016979.1, NC_017541.1, NC_016838.1, NC_016846.1, NC_016839.1, NC_016840.1, NC_016847.1, NC_016841.1, NC_009649.1, NC_009650.1, NC_009651.1, NC_009652.1, NC_009653.1, NC_006625.1, NC_011282.1, NC_011281.1, NC_009806.1, NC_009660.1, NC_017386.1, NC_017385.1, NC_014621.1, NC_014626.1, NC_004957.1, NC_003458.1, NC_004985.1, NC_014164.1, NC_015213.1, NC_015218.1, NC_015319.1, NC_015322.1, NC_017471.1, NC_017472.1, NC_009351.1, NC_010845.1, NC_010846.1, NC_010843.1, NC_010844.1, NC_002141.1, NC_012548.1, NC_012549.1, NC_012550.1, NC_012551.1, NC_005952.1, NC_014919.1, NC_008498.1, NC_008499.1, NC_016035.1, NC_016034.1, NC_018611.1, NC_015420.1, NC_015429.1, NC_015421.1, NC_014620.1, NC_017466.1, NC_014619.1, NC_016975.1, NC_010242.1, NC_006257.1, NC_018674.1, NC_018698.1, NC_018675.1, NC_018699.1, NC_011352.1, NC_008502.1, NC_017476.1, NC_017475.1, NC_010312.2, NC_012562.1, NC_012641.1, NC_006822.1, NC_004528.1, NC_010470.1, NC_010466.1, NC_010467.1, NC_010469.1, NC_003320.2, NC_010909.1, NC_004849.1, NC_002191.1, NC_004937.1, NC_004850.1, NC_001670.1, NC_014728.1, NC_004964.1, NC_011798.1, NC_006907.1, NC_006909.1, NC_004947.1, NC_004566.1, NC_002061.1, NC_016969.1, NC_016981.1, NC_016970.1, NC_016971.1, NC_016982.1, NC_010540.1, NC_011839.1, NC_014496.1, NC_014386.1, NC_002102.1, NC_001379.1, NC_017468.1, NC_010370.1, NC_006628.1, NC_003383.1, NC_008012.1, NC_008013.1, NC_008014.1, NC_013505.1, NC_012552.1, NC_015598.1, NC_015603.1, NC_014131.1, NC_014132.1, NC_014133.1, NC_014134.1, NC_014135.1, NC_007191.1, NC_002150.1, NC_004966.1, NC_013783.1, NC_004955.1, NC_004930.1, NC_002748.1, NC_002502.1, NC_004992.1, NC_002138.1, NC_004981.2, NC_003101.1, NC_002799.1, NC_009137.1, NC_004164.2, NC_004163.1, NC_009435.1, NC_004847.1, NC_015860.1, NC_000906.2, NC_017489.1, NC_015861.1, NC_015862.1, NC_015863.1, NC_015864.1, NC_009751.1, NC_011610.1, NC_016042.1, NC_008594.1, NC_004922.1, NC_001949.1, NC_008436.1, NC_010901.1, NC_002137.1, NC_004652.1, NC_004653.1, NC_017498.1, NC_013551.1, NC_017478.1, NC_017500.1, NC_002798.1, NC_004960.1, NC_004959.1, NC_015900.1, NC_015912.1, NC_015901.1, NC_015902.1, NC_004980.1, NC_002192.1, NC_002193.1, NC_017497.1, NC_017495.1, NC_017493.1, NC_017496.1, NC_017483.1, NC_017487.1, NC_017484.1, NC_017485.1, NC_017488.1, NC_013657.1, NC_008503.1, NC_008504.1, NC_008505.1, NC_008506.1, NC_008507.1, NC_014544.1, NC_007207.1, NC_006145.1, NC_005702.1, NC_008496.1, NC_016827.1, NC_016820.1, NC_016821.1, NC_016828.1, NC_016806.1, NC_014255.1, NC_014495.1, NC_018888.1, NC_013767.1, NC_018889.1, NC_013543.1, NC_013544.1, NC_010913.1, NC_012222.2, NC_013952.1, NC_012722.1, NC_006278.1, NC_010098.1, NC_001370.1, NC_012220.1, NC_012628.1, NC_003893.1, NC_011497.1, NC_013541.1, NC_003894.1, NC_014627.1, NC_011136.1, NC_011101.1, NC_002123.1, NC_009666.2, NC_004944.1, NC_006399.1, NC_013789.1, NC_014558.2, NC_006375.1, NC_006376.1, NC_006377.1, NC_006366.1, NC_006365.1, NC_018141.1, NC_004532.1, NC_014553.1, NC_001757.1, NC_010728.1, NC_014936.1, NC_010603.1, NC_010621.1, NC_003528.1, NC_015699.1, NC_015700.1, NC_015701.1, NC_015698.1, NC_011223.1, NC_011225.1, NC_013200.1, NC_010375.1, NC_004942.1, NC_011652.1, NC_010936.1, NC_015979.1, NC_015980.1, NC_017479.1, NC_017480.1, NC_017499.1, NC_007930.1, NC_006529.1, NC_006530.1, NC_005242.1, NC_010381.1, NC_017908.1, NC_010394.1, NC_002097.1, NC_017507.1, NC_017508.1, NC_004984.1, NC_002060.1, NC_001597.1, NC_016108.1, NZ_CM001476.1, NC_008738.1, NC_008739.1, NC_005016.1, NC_007349.1, NC_010893.1, NC_010900.1, NC_013500.1, NC_005325.1, NC_011131.1, NC_011995.1, NC_011996.1, NC_011997.1, NC_011998.1, NC_012000.1, NC_012001.1, NC_012002.1, NC_012003.1, NC_004963.1, NC_011760.1, NC_018023.1, NC_015430.1, NC_014254.1, NC_012807.1, NC_012809.1, NC_012810.1, NC_012987.1, NC_012989.1, NC_013157.1, NC_001381.1, NC_013888.1, NC_010372.1, NC_009340.1, NC_009341.1, NC_014811.1, NC_014812.1, NC_012970.1, NC_012972.1, NC_009353.1, NC_006976.1, NC_002637.1, NC_002094.1, NC_016637.1, NC_004954.1, NC_017858.1, NC_001732.1, NC_001733.1, NC_008704.1, NC_002569.1, NC_011355.1, NC_002682.1, NC_003526.1, NC_007706.1, NC_005563.1, NC_019018.1, NC_001811.1, NC_010604.1, NC_014409.1, NC_009136.1, NC_008147.1, NC_016036.1, NC_001382.1, NC_015407.1, NC_011893.1, NC_011895.1, NC_011888.1, NC_011889.1, NC_011890.1, NC_015632.1, NC_016748.1, NC_015517.1, NC_018265.1, NC_010727.1, NC_010721.1, NC_002806.1, NC_017935.1, NC_010509.1, NC_010514.1, NC_010517.1, NC_010518.1, NC_010502.1, NC_010504.1, NC_010507.1, NC_006910.1, NC_014214.1, NC_010373.1, NC_010374.1, NC_001316.1, NC_001315.1, NC_001336.1, NC_001337.1, NC_002125.1, NC_000905.1, NC_002175.1, NC_014750.1, NC_005916.1, NC_003411.1, NC_013408.1, NC_013409.1, NC_011102.1, NC_015223.1, NC_015221.1, NC_013448.1, NC_002033.1, NC_009426.1, NC_005239.1, NC_014249.1, NC_014250.1, NC_006996.1, NC_008341.1, NC_008342.1, NC_006362.1, NC_006363.1, NC_011521.1, NC_014105.1, NC_001377.1, NC_002098.1, NC_010881.1, NC_011034.1, NC_017510.1, NC_007960.1, NC_007961.1, NC_013958.1, NC_006968.1, NC_010855.1, NC_010926.1, NC_010888.1, NC_010906.1, NC_010928.1, NC_010867.1, NC_010922.1, NC_010871.1, NC_010868.1, NC_010931.1, NC_010923.1, NC_010869.1, NC_013924.1, NC_013925.1, NC_004758.1, NC_007615.1, NC_007616.1, NC_007617.1, NC_013538.1, NC_013779.1, NC_010874.1, NC_007483.1, NC_008440.1, NC_003240.1, NC_003273.1, NC_003270.1, NC_003267.1, NC_003241.1, NZ_AGFM01000122.1, NZ_AGFM01000123.1, NC_007427.1, NC_007428.1, NC_015579.1, NC_015582.1, NC_010632.1, NC_010630.1, NC_010633.1, NC_010629.1, NC_018225.1, NC_002114.1, NC_002113.1, NC_010715.1, NC_010724.1, NC_014316.1, NC_014317.1, NC_010917.1, NC_009669.1, NC_009670.1, NC_009671.1, NC_009672.1, NC_017536.1, NC_017539.1, NC_015689.1, NC_015685.1, NC_016746.1, NC_016747.1, NZ_CM001399.1, NC_006904.1, NC_003201.1, NC_003099.1, NC_014753.1, NC_011414.1, NC_016046.1, NC_001773.1, NC_010864.1, NC_002611.1, NC_004832.1, NC_004956.1, NC_001621.1, NC_008357.1, NC_009739.1, NC_010722.1, NC_007100.1, NC_011061.1, NC_014227.1, NC_015739.1, NC_005909.1, NC_010847.2, NC_013513.1, NC_014832.1, NC_003353.1, NC_012961.1, NC_011767.1, NC_014842.1, NC_010918.1, NC_014913.1, NC_010854.1, NC_010856.1, NC_005913.1, NC_005914.1, NC_012033.1, NC_016583.1, NC_013636.1, NC_011838.1, NC_015473.1, NC_011881.1, NC_002070.1, NC_016635.1, NC_016606.1, NC_016636.1, NC_016607.1, NC_016608.1, NC_017017.1, NC_017018.1, NC_017019.1, NC_007968.1, NC_010891.1, NC_016983.1, NC_007593.1, NC_012919.1, NC_008613.1, NC_008612.1, NC_014653.1, NC_013775.1, NC_015314.1, NC_016601.1, NC_016600.1, NC_017772.1, NC_015313.1, NC_012674.1, NC_009444.1, NC_002580.1, NC_010065.1, NC_004951.1, NC_018421.1, NC_018422.1, NC_018423.1, NC_018291.1, NC_018288.1, NC_018287.1, NC_015258.1, NC_004526.2, NC_016079.1, NC_002100.1, NC_005705.1, NC_003026.1, NC_010875.1, NC_014149.1, NC_012439.1, NC_016644.1, NC_009753.1, NC_017081.1, NC_010555.1, NC_012215.1, NC_012216.1, NC_011378.1, NC_006994.1, NC_016973.1, NC_006868.1, NC_001774.1, NC_004771.1, NC_004772.1, NC_017035.1, NC_008758.1, NC_008759.1, NC_008760.1, NC_008761.1, NC_008762.1, NC_008763.1, NC_008764.1, NC_016886.1, NC_019167.1, NC_019168.1, NC_019169.1, NC_019170.1, NC_019171.1, NC_012088.1, NC_012089.1, NC_019172.1, NC_019173.1, NC_012090.1, NC_006903.1, NC_016049.1, NC_010405.1, NC_010406.1, NC_004160.1, NC_001277.1, NC_004822.1, NC_014367.1, NC_012031.1, NC_015146.1, NC_015147.1, NC_010915.1, NC_008607.1, NC_008608.1, NC_005871.1, NC_009516.1, NC_009517.1, NC_004969.1, NC_007926.1, NC_014124.1, NC_004999.1, NC_015855.1, NC_002518.1, NC_013176.1, NC_003350.1, NC_008275.1, NC_005009.1, NC_005244.2, NC_018746.1, NC_004444.1, NC_014123.1, NC_010643.1, NC_001760.1, NC_010675.1, NC_015708.1, NC_004840.1, NC_006388.1, NC_007502.1, NC_003892.2, NC_006988.1, NC_006989.1, NC_016974.1, NC_015459.1, NC_002759.1, NC_005918.1, NC_005919.1, NC_005921.1, NC_005920.1, NC_005922.1, NC_005205.1, NC_007274.1, NC_007275.1, NC_004633.1, NC_004632.1, NC_015665.1, NC_015661.1, NC_010920.1, NC_014561.1, NC_014563.1, NC_002632.1, NC_003905.1, NC_014110.1, NC_013539.1, NC_013540.1, NC_010882.1, NC_012634.1, NC_014826.1, NC_014827.1, NC_013938.1, NC_013937.1, NC_015462.1, NC_017020.1, NC_017029.1, NC_017021.1, NC_002111.1, NC_002130.1, NC_015956.1, NC_015950.1, NC_016819.1, NC_017092.1, NC_017807.1, NC_017773.1, NC_017041.1, NC_004527.1, NC_014035.1, NC_008386.1, NC_008387.1, NC_008388.1, NC_008389.1, NZ_CM000771.1, NZ_CM000772.1, NZ_CM000773.1, NC_002576.1, NC_004854.1, NC_011151.1, NC_011150.1, NC_005073.1, NC_003846.1, NC_006258.1, NC_007486.1, NC_007487.1, NC_007491.1, NC_007762.1, NC_007763.1, NC_007764.1, NC_005912.1, NC_007337.1, NC_007901.1, NC_007110.1, NC_007111.1, NC_001758.1, NC_004900.1, NZ_CM001468.1, NZ_CM000957.1, NC_008382.1, NC_008383.1, NC_011371.1, NC_015729.1, NC_015728.1, NC_015741.1, NC_001755.1, NC_015970.1, NC_015967.1, NC_013502.1, NC_009897.1, NC_016939.1, NC_006466.1, NC_010927.1, NC_010850.1, NC_012523.1, NC_006969.2, NC_006970.2, NC_012521.1, NC_013548.1, NC_005297.1, NC_012732.1, NC_013962.1, NC_001431.1, NC_012849.1, NC_012851.1, NC_010683.1, NC_004929.1, NC_004574.1, NC_008823.1, NC_017055.1, NC_007641.1, NC_015693.1, NC_015704.1, NC_015694.1, NC_015705.1, NC_015695.1, NC_001399.1, NZ_CM001163.1, NZ_CM001164.1, NC_009007.1, NC_007488.1, NC_007489.1, NC_007490.1, NC_009008.1, NC_009431.1, NC_009432.1, NC_009433.1, NC_009040.1, NC_011962.1, NC_011960.1, NC_015063.1, NC_008042.1, NC_008053.1, NC_016888.1, NC_015973.1, NC_015971.1, NC_001797.1, NC_002136.1, NC_001380.1, NC_010096.1, NC_006571.1, NC_008036.1, NC_016054.1, NC_016942.1, NC_010077.1, NC_001763.1, NC_018955.1, NC_019150.1, NC_018956.1, NC_018958.1, NC_018957.1, NC_018960.1, NC_018959.1, NC_018962.1, NC_018961.1, NC_018968.1, NC_018964.1, NC_018963.1, NC_018975.1, NC_018974.1, NC_018967.1, NC_018969.1, NC_018976.1, NC_002517.1, NC_019143.1, NC_013550.1, NC_002013.1, NC_002129.1, NC_006977.1, NC_005243.1, NC_013323.1, NC_019141.1, NC_019142.1, NC_019139.1, NC_019140.1, NC_013969.1, NC_005908.1, NC_003265.1, NC_012547.1, NC_013319.1, NC_010687.1, NC_010426.1, NC_010428.1, NC_010427.1, NC_010262.1, NC_010284.1, NC_010231.1, NC_010685.1, NC_010686.1, NC_010684.1, NC_005020.1, NC_001767.1, NC_002096.1, NC_019149.1, NC_014156.1, NC_013034.2, NC_018971.1, NC_018970.1, NC_005054.1, NC_019144.1, NC_005011.1, NC_001391.1, NC_004562.1, NC_013653.1, NC_011522.1, NC_005564.1, NC_007928.1, NC_007931.1, NC_014369.1, NC_013348.1, NC_001994.1, NC_005024.1, NC_001995.1, NC_013347.1, NC_019010.1, NC_013352.1, NC_005565.1, NC_001393.1, NC_001395.1, NC_010419.1, NC_010111.1, NC_005127.1, NC_001384.1, NC_019145.1, NC_019147.1, NC_019146.1, NC_010066.1, NC_010279.1, NC_011605.1, NC_010616.1, NC_007209.1, NC_018972.1, NC_013325.1, NC_013326.1, NC_018952.1, NC_013327.1, NC_013290.1, NC_013291.1, NC_013292.1, NC_013328.1, NC_013350.1, NC_013293.1, NC_013329.1, NC_013330.1, NC_013313.1, NC_019011.1, NC_013318.1, NC_013320.1, NC_013289.1, NC_013321.1, NC_013322.1, NC_013324.1, NC_013294.1, NC_013295.1, NC_013331.1, NC_019007.1, NC_013296.1, NC_013297.1, NC_013298.1, NC_013299.1, NC_013300.1, NC_013332.1, NC_013301.1, NC_013333.1, NC_013334.1, NC_013335.1, NC_013336.1, NC_013351.1, NC_013337.1, NC_013314.1, NC_013338.1, NC_013339.1, NC_013302.1, NC_013303.1, NC_013304.1, NC_019008.1, NC_013340.1, NC_018965.1, NC_013341.1, NC_019009.1, NC_013305.1, NC_013342.1, NC_013343.1, NC_013344.1, NC_013306.1, NC_013307.1, NC_013345.1, NC_013346.1, NC_013308.1, NC_013309.1, NC_013310.1, NC_013311.1, NC_013312.1, NC_013349.1, NC_013375.2, NC_013376.2, NC_009619.1, NC_009477.1, NC_017339.1, NC_017348.1, NC_005951.1, NC_003140.1, NC_017334.1, NC_017335.1, NC_017336.1, NC_017345.1, NC_017352.1, NC_017332.1, NC_007790.1, NC_007791.1, NC_007792.1, NC_012417.1, NC_010063.1, NC_017350.1, NC_002774.1, NC_006629.2, NC_017346.1, NC_017344.1, NC_013453.1, NC_013451.1, NC_013452.1, NC_004719.1, NC_017570.1, NC_017572.1, NC_017577.1, NC_017580.1, NC_017578.1, NC_009035.1, NC_009036.1, NC_009037.1, NC_009038.1, NC_009661.1, NC_009998.1, NC_009999.1, NC_010000.1, NC_011664.1, NC_011668.1, NC_011665.1, NC_016905.1, NC_010656.1, NC_010660.1, NC_010657.1, NC_010659.1, NC_010672.1, NC_007608.1, NC_013387.1, NC_013388.1, NC_013373.1, NC_007768.1, NC_007771.1, NC_008352.1, NC_008354.1, NC_016000.1, NC_015595.1, NC_007101.1, NC_007387.1, NC_007388.1, NC_007389.1, NC_007390.1, NC_007391.1, NC_007392.1, NC_007386.1, NC_001738.1, NZ_CM001016.1, NZ_CM001017.1, NZ_CM001018.1, NZ_CM001019.1, NZ_CM000914.1, NC_003319.1, NC_003904.1, NC_002112.1, NC_010907.1, NC_010260.1, NC_007607.1, NC_009344.1, NC_004073.2, NC_004990.1, NC_007595.1, NC_005862.1, NC_002090.1, NC_011897.1, NZ_CM001152.1, NC_010259.1, NC_002523.4, NC_012693.1, NC_010896.1, NC_005002.1, NC_001848.1, NC_011422.1, NC_003457.1, NC_019104.1, NC_011077.1, NC_011076.1, NC_011078.1, NC_004931.1, NC_010894.1, NC_019110.1, NC_010716.1, NC_003456.1, NC_002638.1, NC_009981.1, NC_009980.1, NC_009982.1, NC_019133.1, NC_019119.1, NC_019103.1, NC_019099.1, NC_007208.1, NC_010421.1, NC_010422.1, NC_010119.1, NC_003455.1, NC_019101.1, NC_019113.1, NC_019108.1, NC_019111.1, NC_019109.1, NC_019138.1, NC_019126.1, NC_015575.1, NC_002056.1, NZ_CM001063.1, NC_019107.1, NC_019106.1, NC_019105.1, NC_019137.1, NC_019134.1, NC_019135.1, NC_019136.1, NC_015392.1, NC_015570.1, NC_010860.1, NC_019120.1, NC_003079.1, NZ_CM001154.1, NC_012916.1, NC_019125.1, NC_019121.1, NC_019114.1, NC_019123.1, NC_019132.1, NC_019129.1, NC_019115.1, NC_019131.1, NC_019122.1, NC_019116.1, NC_019130.1, NC_019117.1, NC_019118.1, NC_019128.1, NC_011215.1, NC_011214.1, NC_019002.1, NC_013437.1, NC_014003.1, NC_019102.1, NC_019112.1, NC_013104.1, NC_010993.1, NC_009807.1, NC_006816.1, NC_006815.1, NC_010499.1, NC_010500.1, NC_019127.1, NC_014354.1, NC_019124.1, NC_011604.1, NC_014476.1, NC_019001.1, NC_003292.1, NC_015965.1, NC_005014.1, NC_017624.1, NC_011082.1, NC_011081.1, NC_011079.1, NC_009140.1, NC_012124.1, NC_011092.1, NC_011093.1, NC_003384.1, NC_003385.1, NC_016825.1, NC_017054.1, NC_016855.1, NC_003277.1, NC_017718.1, NC_017719.1, NC_017720.1, NC_016858.1, NC_017675.1, NC_016859.1, NC_016861.1, NC_016862.1, NC_016864.1, NC_011148.1, NC_006856.1, NC_006855.1, NC_011204.1, NC_008356.1, NC_001390.1, NC_003969.1, NC_013394.1, NC_013393.1, NC_013395.1, NC_005566.1, NC_013372.1, NC_013374.1, NC_013377.1, NC_013378.1, NC_013379.2, NC_013380.1, NC_013381.1, NC_013382.1, NC_013389.1, NC_013390.1, NC_013391.1, NC_013392.2, NC_013383.1, NC_013384.1, NC_006663.1, NC_005008.1, NC_005007.1, NC_005006.1, NC_005005.1, NC_005004.1, NC_005003.1, NC_002773.1, NC_001425.2, NC_002698.1, NC_002134.1, NC_017319.1, NC_017320.1, NC_017329.1, NC_017321.1, NC_017330.1, NC_004851.1, NC_016110.1, NC_016115.1, NC_006912.1, NC_015742.1, NC_010851.1, NC_018184.1, NC_018194.1, NC_018183.1, NC_018193.1, NC_018182.1, NC_018179.1, NC_018191.1, NC_018181.1, NC_018197.1, NC_018192.1, NC_018189.1, NC_018190.1, NC_018188.1, NC_018180.1, NC_018196.1, NC_018187.1, NC_018186.1, NC_018195.1, NC_018185.1, NC_016813.1, NC_016836.1, NC_016814.1, NC_018293.1, NC_018304.1, NC_018303.1, NC_018299.1, NC_018294.1, NC_015219.1, NC_008792.1, NZ_CM001485.1, NC_007182.1, NC_007183.1, NC_007185.1, NC_007184.1, NC_007186.1, NC_007188.1, NC_007187.1, NC_007713.1, NC_007714.1, NC_007715.1, NC_016936.1, NC_007770.1, NC_008353.1, NC_007169.1, NC_007170.1, NC_007171.1, NC_010311.1, NC_015171.1, NC_017766.1, NC_016972.1, NC_016837.1, NC_006423.1, NC_006424.1, NC_004853.1, NC_006425.1, NC_004852.1, NC_006422.1, NC_001771.1, NC_002101.1, NC_010597.1, NC_010598.1, NC_010011.1, NC_010365.1, NC_013770.1, NC_012624.1, NC_014007.1, NC_014005.1, NC_014009.1, NC_008308.1, NC_006400.1, NC_014754.1, NC_014755.1, NC_014756.1, NC_014763.1, NC_010097.1, NC_008441.1, NC_006871.1, NC_001387.1, NC_004933.1, NC_013731.1, NC_013732.1, NC_013733.1, NC_013734.1, NC_013735.1, NC_013736.1, NC_013737.1, NC_013738.1, NC_002093.1, NC_001383.1, NC_010796.1, NC_010429.1, NC_014466.1, NC_015972.1, NC_010464.1, NC_005211.1, NC_016750.1, NC_004965.1, NC_013545.1, NC_010865.1, NC_015597.1, NC_015592.1, NC_018682.1, NC_009622.1, NC_013970.1, NC_013516.1, NC_008320.1, NC_002810.1, NC_002757.1, NC_002149.1, NC_006906.1, NC_015710.1, NC_006493.1, NC_004349.1, NC_007353.2, NC_012642.1, NC_007167.1, NC_010476.1, NC_010477.1, NC_010478.1, NC_010479.1, NC_010480.1, NC_010474.1, NC_005230.1, NC_005231.1, NC_005229.1, NC_005232.1, NC_001759.1, NC_005022.1, NC_005021.1, NC_008350.1, NC_009829.1, NC_015876.1, NC_010230.1, NC_006130.1, NC_010423.1, NC_006979.1, NC_004808.2, NC_013596.1, NC_004962.1, NC_004986.1, NC_004977.1, NC_002139.1, NC_006857.1, NC_013776.1, NC_016045.1, NC_017076.1, NC_017073.1, NC_017069.1, NC_017074.1, NC_017070.1, NC_017077.1, NC_017071.1, NC_017072.1, NC_007678.1, NC_014026.1, NC_014028.1, NC_014030.1, NC_014157.1, NC_007621.1, NC_015432.1, NC_016643.1, NC_007351.1, NC_007352.1, NC_012035.1, NC_006974.1, NC_010626.1, NC_005076.1, NC_006911.1, NC_013944.1, NC_015173.1, NC_013945.1, NC_013033.1, NC_015176.1, NC_007769.1, NC_008351.1, NC_018069.1, NC_002122.1, NC_002809.1, NC_013727.1, NC_005907.1, NC_008439.1, NC_001378.1, NC_013777.1, NC_016833.1, NC_016823.1, NC_016824.1, NC_016834.1, NC_007385.1, NC_009345.1, NC_009346.1, NC_009347.1, NC_002140.1, NC_012923.1, NC_013449.1, NC_015974.1, NC_009130.1, NC_013371.1, NC_005969.1, NC_013518.1, NC_013519.1, NC_002776.1, NC_000937.1, NC_000938.1, NC_004968.1, NC_004747.1, NC_010859.1, NC_004958.1, NC_005323.1, NC_005322.1, NC_005098.1, NC_016040.1, NC_008500.1, NC_008501.1, NC_010849.1, NC_007927.1, NZ_CM001166.1, NC_013417.1, NC_013667.2, NC_002305.1, NC_014015.1, NC_007431.1, NC_004934.1, NC_015952.1, NC_005207.3, NC_005208.1, NC_007165.1, NC_007166.1, NC_009508.1, NC_006826.1, NC_008246.1, NC_008247.1, NC_005025.1, NC_004967.1, NC_001974.1, NC_013420.1, NC_008318.1, NC_014917.1, NC_014144.1, NC_015471.1, NC_016634.1, NC_001898.1, NC_002650.1, NC_015260.1, NC_015255.1, NC_015257.1, NC_015261.1, NC_010523.1, NC_010938.1, NC_013177.1, NC_010890.1, NC_014116.1, NC_014154.1, NC_014155.1, NC_013930.1, NC_016149.1, NC_017959.1, NC_015256.1, NC_011667.1, NC_009658.1, NC_014115.1, NC_019387.1, NC_019388.1, NC_018021.1, NC_014159.1, NC_006528.1, NC_008696.1, NC_001787.1, NC_005206.1, NC_017998.1, NC_010878.1, NC_014975.1, NC_015386.1, NC_004979.1, NC_007190.1, NC_005792.1, NC_006462.1, NC_006463.1, NC_005838.1, NC_017588.1, NC_017590.1, NC_019022.1, NC_003430.1, NC_013773.1, NC_002089.1, NC_002524.1, NC_004973.1, NC_003213.2, NC_008330.1, NC_003122.1, NC_007680.1, NC_008154.1, NC_008153.1, NC_013278.1, NC_013279.1, NC_013280.1, NC_008055.1, NS_000192.1, NS_000193.1, NS_000194.1, NC_013178.1, NC_005250.1, NC_006860.1, NC_004982.1, NC_010897.1, NC_010899.1, NC_010910.1, NC_008771.1, NC_006842.1, NC_011185.1, NC_011797.1, NC_009777.1, NC_010114.1, NC_010113.1, NC_010112.1, NC_004961.1, NC_008690.1, NC_015409.1, NC_010733.1, NC_015156.1, NC_002473.1, NC_002088.1, NC_012859.1, NC_010734.1, NC_010614.1, NC_009702.1, NC_009703.1, NC_012758.1, NC_009701.1, NC_005128.1, NC_014226.1, NC_010078.1, NC_004341.2, NC_010914.3, NC_003425.1, NC_015756.1, NC_017557.1, NC_017556.1, NC_017555.1, NC_016053.1, NC_010872.1, NC_010876.1, NC_010887.1, NC_003921.3, NC_003922.1, NC_007507.1, NC_007505.1, NC_007504.1, NC_007506.1, NC_013531.1, NC_005240.1, NC_004987.1, NC_014111.1, NC_014112.1, NC_014113.1, NC_014114.1, NC_002092.1, NC_002489.3, NC_002490.1, NC_010579.1, NC_017561.1, NC_004554.1, NC_014170.1, NC_005570.1, NC_012208.1, NC_012209.1, NC_010377.1, NC_004564.1, NC_002120.1, NC_005017.1, NC_015475.1, NC_017565.1, NC_008791.1, NC_015056.1, NC_004836.1, NC_004839.1, NC_009595.1, NC_006323.1, NC_009141.1, NC_015054.1, NC_015068.1, NC_009596.1, NC_004835.1, NC_015055.1, NC_004837.1, NC_002144.1, NC_017170.1, NC_017169.1, NC_003131.1, NC_003134.1, NC_003132.1, NC_017153.1, NC_017155.1, NC_017156.1, NC_017157.1, NC_017158.1, NC_017159.1, NC_004838.1, NC_009377.1, NC_009378.1, NC_008118.1, NC_008119.1, NC_014017.1, NC_014022.1, NC_014027.1, NC_017263.1, NC_017266.1, NC_017264.1, NC_010157.1, NC_010158.1, NC_008122.1, NC_008120.1, NC_008121.1, NC_005813.1, NC_005814.1, NC_005815.1, NC_005816.1, NC_011759.1, NC_006154.1, NC_006153.2, NC_010635.1, NC_009705.1, NC_009704.1, NC_009139.1, NC_004457.1, NC_010982.1, NC_010021.1, NC_001845.1, NC_011363.1, NC_005701.1, NC_013784.1, NC_013785.1, NC_013786.1, NC_013787.1, NC_013788.1, NC_017180.1, NC_017183.1, NC_017181.1, NC_017184.1, NC_017182.1, NC_017185.1, NC_018146.1, NC_018147.1, NC_018148.1, NC_013356.1, NC_013357.1, NC_013358.1, NC_015715.1, NC_015716.1
Viruses: NC_013597.1, NC_001447.1, NC_001341.1, NC_009452.1, NC_005830.1, NC_009884.1, NC_010155.1, NC_010152.1, NC_010153.1, NC_010154.1, NC_010537.1, NC_002700.2, NC_009965.1, NC_013585.1, NC_007409.1, NC_009643.1, NC_005885.1, NC_008208.1, NC_007022.1, NC_005135.1, NC_005260.1, NC_009542.2, NC_006938.1, NC_000935.1, NC_010355.1, NC_009760.1, NC_009737.2, NC_011523.1, NC_004165.1, NC_011222.1, NC_005258.1, NC_006557.1, NC_007457.1, NC_007814.1, NC_002649.1, NC_007458.1, NC_006945.1, NC_011167.1, NC_004820.1, NC_004821.1, NC_004167.1, NC_011048.1, NC_001884.1, NC_011421.1, NC_004166.2, NC_011645.1, NC_007734.1, NC_002643.1, NC_005809.1, NC_005808.1, NC_005357.1, NC_005263.2, NC_007497.1, NC_005262.2, NC_005342.2, NC_004333.2, NC_005886.2, NC_005887.1, NC_009015.1, NC_009447.1, NC_012743.2, NC_005882.1, NC_005091.2, NC_009604.1, NC_011216.1, NC_013055.1, NC_005284.1, NC_007145.2, NC_009235.2, NC_009236.1, NC_003309.1, NC_009234.1, NC_009237.1, NC_008355.1, NC_007461.1, NC_001741.1, NC_002194.1, NC_001998.1, NC_013698.1, NC_011318.1, NC_007581.1, NC_003524.1, NC_009231.1, NC_007917.1, NC_011398.1, NC_014457.1, NC_009799.2, NC_009816.1, NC_008265.1, NC_002180.1, NC_009531.1, NC_013697.1, NC_011045.1, NC_001330.1, NC_011040.1, NC_009514.1, NC_011042.1, NC_010583.1, NC_009014.1, NC_004301.1, NC_001420.2, NC_001426.1, NC_001332.1, NC_007856.1, NC_007817.1, NC_001954.1, NC_002014.1, NC_014260.1, NC_007291.1, NC_012741.1, NC_010105.1, NC_012740.1, NC_008152.1, NC_007637.1, NC_007456.1, NC_003287.2, NC_001417.2, NC_000929.1, NC_001901.1, NC_009821.1, NC_010324.1, NC_010106.1, NC_005045.1, NC_001422.1, NC_001421.2, NC_001890.1, NC_012638.1, NC_014467.1, NC_008515.1, NC_007023.1, NC_005066.1, NC_012635.1, NC_004928.1, NC_007603.1, NC_004831.2, NC_012223.1, NC_012868.1, NC_004913.2, NC_011357.1, NC_008464.1, NC_003525.1, NC_004914.2, NC_005833.1, NC_003298.1, NC_000866.4, NC_005859.1, NC_001604.1, NC_009540.1, NC_007821.1, NC_017732.1, NC_000924.1, NC_004813.1, NC_012419.1, NC_004775.1, NC_006949.1, NC_010463.1, NC_002166.1, NC_002730.1, NC_002167.1, NC_001416.1, NC_010237.1, NC_005856.1, NC_001895.1, NC_002371.2, NC_001609.1, NC_013696.1, NC_009904.1, NC_013646.1, NC_013643.1, NC_013648.1, NC_013644.1, NC_003356.1, NC_005340.1, NC_005344.1, NC_003444.1, NC_005841.1, NC_004348.1, NC_000902.1, NC_011356.1, NC_011811.1, NC_013594.1, NC_008720.1, NC_007804.2, NC_011041.1, NC_012749.1, NC_006356.2, NC_009552.2, NC_008376.2, NC_004827.1, NC_001697.1, NC_003315.1, NC_003345.1, NC_007914.1, NC_007918.1, NC_010342.1, NC_007217.1, NC_014322.1, NC_014321.1, NC_008695.1, NC_011551.1, NC_013758.1, NC_004927.1, NC_011142.1, NC_014036.1, NC_013647.1, NC_013649.2, NC_005857.1, NC_011534.1, NC_010576.1, NC_004746.1, NC_008370.1, NC_004112.1, NC_010363.1, NC_011046.1, NC_002666.1, NC_002667.1, NC_002668.1, NC_002669.1, NC_002670.1, NC_002671.1, NC_001629.1, NC_002796.1, NC_001706.1, NC_008371.1, NC_007924.1, NC_009817.1, NC_012530.1, NC_007501.1, NC_005354.1, NC_005355.1, NC_009554.1, NC_006565.1, NC_011104.1, NC_011801.1, NC_012663.1, NC_000896.1, NC_005893.1, NC_004305.1, NC_006936.1, NC_005822.1, NC_008364.1, NC_004302.1, NC_001835.1, NC_002747.1, NC_002703.1, NC_004066.1, NC_009815.1, NC_003216.1, NC_009810.1, NC_009811.2, NC_009812.1, NC_009813.1, NC_009814.1, NC_011308.1, NC_006953.1, NC_003291.2, NC_010179.2, NC_008201.1, NC_002628.2, NC_001902.1, NC_008562.1, NC_009603.1, NC_011085.2, NC_008194.1, NC_010763.1, NC_012788.1, NC_014458.1, NC_013936.1, NC_004689.1, NC_009878.1, NC_011054.1, NC_010762.1, NC_011291.1, NC_011286.1, NC_002656.1, NC_004687.1, NC_004682.1, NC_011271.1, NC_008207.1, NC_011284.1, NC_008203.1, NC_004680.1, NC_004683.1, NC_004686.1, NC_004681.1, NC_008195.1, NC_004685.1, NC_014459.1, NC_001900.1, NC_011022.1, NC_013650.1, NC_011288.1, NC_009993.2, NC_011290.1, NC_008202.1, NC_011020.1, NC_011019.1, NC_011292.1, NC_011056.1, NC_001335.1, NC_014461.1, NC_008196.1, NC_011021.1, NC_001942.1, NC_011273.1, NC_011044.1, NC_004688.1, NC_008197.1, NC_002515.1, NC_011287.1, NC_008198.1, NC_013694.1, NC_005259.1, NC_011057.1, NC_005964.1, NC_012027.1, NC_008199.1, NC_008200.1, NC_008205.1, NC_011055.1, NC_011039.1, NC_011023.1, NC_008204.1, NC_011289.1, NC_011272.1, NC_004684.1, NC_011269.1, NC_011267.1, NC_011270.1, NC_003387.1, NC_011285.1, NC_009820.1, NC_009877.1, NC_008206.1, NC_003085.1, NC_004084.1, NC_009597.1, NC_008193.1, NC_009551.1, NC_008367.1, NC_013021.1, NC_003460.1, NC_006884.2, NC_009541.1, NC_007807.1, NC_011703.1, NC_010821.1, NC_007806.1, NC_006548.1, NC_002484.1, NC_005178.1, NC_008717.1, NC_007623.1, NC_007805.1, NC_006552.1, NC_007810.1, NC_004665.1, NC_011165.1, NC_013692.1, NC_009936.1, NC_009935.1, NC_011166.1, NC_010326.1, NC_010325.1, NC_013691.1, NC_007809.1, NC_009818.1, NC_011613.1, NC_011611.1, NC_007808.1, NC_011373.1, NC_005884.1, NC_004466.2, NC_011810.1, NC_001331.1, NC_001418.1, NC_004173.1, NC_004175.1, NC_004174.1, NC_004171.1, NC_004170.1, NC_013638.1, NC_003715.1, NC_003716.1, NC_003714.1, NC_003299.1, NC_003300.1, NC_003301.1, NC_004172.1, NC_012091.2, NC_012092.1, NC_012093.1, NC_003278.1, NC_012418.1, NC_004629.1, NC_000867.1, NC_001628.1, NC_008294.1, NC_011107.1, NC_011105.1, NC_011756.1, NC_010116.1, NC_005872.1, NC_005131.2, NC_009382.1, NC_011201.1, NC_010811.2, NC_008574.1, NC_011399.1, NC_008575.1, NC_011103.1, NC_004735.1, NC_002519.1, NC_013059.1, NC_010495.1, NC_011976.1, NC_005282.1, NC_010391.1, NC_010807.1, NC_009232.1, NC_004313.1, NC_011802.1, NC_013693.1, NC_012697.1, NC_003324.1, NC_004087.1, NC_004086.1, NC_009986.1, NC_009987.1, NC_007902.1, NC_013600.1, NC_003793.1, NC_001365.1, NC_003438.1, NC_001270.2, NC_004586.1, NC_003157.4, NC_018285.1, NC_004615.1, NC_007047.1, NC_007051.1, NC_007061.1, NC_007055.1, NC_007053.1, NC_007052.1, NC_004678.1, NC_007054.1, NC_007062.1, NC_007049.1, NC_007060.1, NC_007046.1, NC_007048.1, NC_007059.1, NC_005356.1, NC_009526.1, NC_007050.1, NC_007063.1, NC_007064.1, NC_007057.1, NC_008722.1, NC_007056.1, NC_007066.1, NC_005880.1, NC_013195.1, NC_008723.1, NC_004616.1, NC_004617.1, NC_011344.1, NC_003288.1, NC_008798.1, NC_008799.1, NC_010147.1, NC_010808.1, NC_004740.1, NC_008583.1, NC_008617.1, NC_004679.1, NC_002486.1, NC_012784.1, NC_008689.1, NC_011612.1, NC_011614.1, NC_002661.2, NC_007045.1, NC_002321.1, NC_007058.1, NC_009875.1, NC_014460.1, NC_009761.2, NC_009762.2, NC_009763.2, NC_007021.1, NC_007065.1, NC_007189.1, NC_011589.1, NC_007019.1, NC_004584.1, NC_004585.1, NC_004587.1, NC_004588.1, NC_004589.1, NC_012753.1, NC_002185.1, NC_010353.1, NC_013645.1, NC_013598.1, NC_004814.1, NC_001825.1, NC_002072.2, NC_005294.1, NC_012884.1, NC_003050.2, NC_007967.1, NC_004303.1, NC_009819.1, NC_012756.1, NC_010945.1, NC_009018.1, NC_004664.2, NC_001978.2, NC_014229.1, NC_002214.1, NC_000871.1, NC_000872.1, NC_004996.1, NC_008721.2, NC_005345.2, NC_010392.1, NC_010393.1, NC_001338.1, NC_005265.1, NC_012696.1, NC_005361.1, NC_005360.1, NC_003214.2, NC_011217.1, NC_013587.1, NC_013588.1, NC_005892.1, NC_014099.1, NC_006268.1, NC_003390.1, NC_006820.1, NC_013085.1, NC_008296.2, NC_009990.1, NC_004462.2, NC_009803.1, NC_013197.1, NC_009804.1, NC_008584.1, NC_018264.1, NC_006556.1, NC_004306.1, NC_001956.1, NC_003313.1, NC_010275.1, NC_006294.1, NC_005083.2, NC_013651.1, NC_012757.1, NC_005949.1, NC_005948.1, NC_002362.1, NC_002363.1, NC_004736.1, NC_004456.1, NC_005879.1, NC_007149.1, NC_005891.1, NC_009016.1, NC_012662.1, NC_003907.2, NC_003327.2, NC_001396.1, NC_007709.1, NC_007710.1, NC_012742.1, NC_009543.1, NC_004902.1, NC_007024.1, NC_013599.1, NC_008694.1, NC_004745.1, NC_004777.1, NC_001271.1, NC_005069.1

Supp. Table 4. Pfam-A HMMs used for phage typing.
Virion: Baseplate, Baseplate_J, Caudo_bapla16, Caudo_TAP, CoatB, End_tail_spike, gp12-short_mid, Gp23, Head-tail_con, Lambda_tail_I, Minor_capsid_2, Minor_tail_Z, Mu-like_gpT, P2_N, P22_CoatProtein, P22_portal, Peptidase_U35, Phage_cap_E, Phage_cap_P2, Phage_capsid, Phage_Capsid_P3, Phage_coat, Phage_Coat_A, Phage_Coat_B, Phage_Coat_Gp8, Phage_connect_1, Phage_connector, Phage_F, Phage_fiber, Phage_fiber_2, Phage_fiber_C, Phage_G, Phage_GP20, Phage_H_T_join, Phage_head_fibr, Phage_HK97_TLTM, Phage_lambd_GpG, Phage_min_cap2, Phage_min_tail, Phage_Mu_F, Phage_portal, Phage_portal_2, Phage_spike, Phage_spike_2, Phage_T4_gp19, Phage_T4_gp36, Phage_T7_Capsid, Phage_T7_tail, Phage_tail_2, Phage_tail_L, phage_tail_N, Phage_tail_NK, Phage_tail_S, Phage_tail_T, Phage_tail_U, Phage_tail_X, Phage-Gp8, Phage-tail_1, Phage-tail_2, PhageMin_Tail, PhageP22-tail, Prophage_tail, Sipho_tail, Tail_spike_N, Tape_meas_lam_C, TMP_2
Non-virion: ANT, Collar, Cro, DUF2001, Exc, Gp138_N, gpD, gpW, GPW_gp25, HDPD, Holin_LLH, Holin_SPP1 , Lambda_Bor, Lambda_CIII, Lambda_Kil, Lysis_S, MotCF, NinB, NinF, NinG, NTPase_P4, Ogr_Delta, Peptidase_S80, Phage_antiter_Q, Phage_antitermQ, Phage_ASH, Phage_attach, Phage_B, Phage_CI_C, Phage_CI_repr, Phage_CII, Phage_Cox, Phage_CRI, Phage_endo_I, Phage_Gp19, Phage_GPA, Phage_GPD, Phage_GPL, Phage_GPO, Phage_holin, Phage_holin_1, Phage_holin_2_1, Phage_holin_2_2, Phage_holin_3_1, Phage_holin_3_2, Phage_holin_4, Phage_holin_4_1 , Phage_holin_4_2, Phage_holin_T, Phage_lambda_P, Phage_lysis, Phage_lysozyme, Phage_lysozyme2, Phage_mat-A, Phage_NinH, Phage_pRha, Phage_prot_Gp6, Phage_sheath_1, Phage_sheath_1N, Phage_TAC_1, Phage_term_smal, Phage_TTP_1, Phage_TTP_12, Phage_tube, Phage-scaffold, Phi-29_GP16_7, Prd1-P2, Psu, Rz1, Soc, T4_gp9_10, T4-Gluco-transf, T4-gp15_tss, Terminase_1, Terminase_2, Terminase_3, Terminase_4, Terminase_5, Terminase_6, Terminase_GpA, TMP_2, Tube, Zot
```
